# Metaproteogenomics resolution of a high-CO_2_ aquifer community suggests an active symbiotic lifestyle of groundwater Gracilibacteria

**DOI:** 10.1101/2023.12.18.572140

**Authors:** Perla Abigail Figueroa-Gonzalez, Till L. V. Bornemann, Tjorven Hinzke, Sandra Maaß, Anke Trautwein-Schult, Joern Starke, Carrie J. Moore, Sarah P. Esser, Julia Plewka, Tobias Hesse, Torsten C. Schmidt, Ulrich Schreiber, Batbileg Bor, Dörte Becher, Alexander J. Probst

**Author notes:** authors contributed equally (Perla Abigail Figueroa-Gonzalez, Till L. V. Bornemann).

## Abstract

**Background:** Bacteria of the Candidate Phyla Radiation (CPR), constituting about 25% of the bacterial biodiversity, are characterized by small cell size and patchy genomes without complete key metabolic pathways, suggesting a symbiotic lifestyle. Gracilibacteria (BD1-5), which are part of the CPR branch, possess alternate coded genomes and have not yet been cultivated. However, besides genomic evidence, little is known about the lifestyle of Gracilibacteria, their temporal dynamics, and activity in natural ecosystems, particularly in groundwater, where they were initially been genomically resolved. Therefore, we here aimed to investigate Gracilibacteria activity *in situ* and to discern expressed genes involved in their lifestyle, using the metaproteogenome of Gracilibacteria as a function of time in the cold-water geyser Wallender Born in the Volcanic Eifel region in Germany.

**Results:** We coupled genome-resolved metagenomics and metaproteomics to investigate a cold-water geyser microbial community enriched in Gracilibacteria across a 12-day time-series. Groundwater was collected and sequentially filtered to fraction CPR and other bacteria. Based on 670 Gbps of metagenomic data, 1129 different ribosomal protein S3 marker genes and 751 high-quality genomes (123 population genomes after dereplication), we identified dominant bacteria belonging to Galionellales and Gracilibacteria along with keystone microbes, which were low in genomic abundance but substantially contributing to proteomic abundance. Seven high-quality Gracilibacteria genomes showed typical limitations, such as limited amino acid or nucleotide synthesis, in their central metabolism but no co-occurrence with potential hosts. The genomes of these Gracilibacteria encoded for a high number of proteins related to a symbiotic or even predatory lifestyle, *e.g.*, type IV and type II secretion system subunits and features related to cell-cell interactions and cell motility, which were also detected on protein level.

**Conclusions:** Coupling metagenomics to metaproteomics enabled us to identify microbial keystone taxa in a high-CO_2_ aquifer, and to reveal microbial dynamics of Gracilibacteria. We posit that Gracilibacteria might be successful microbial predators in this ecosystem, potentially aiding in population control of this highly perturbed microbial geyser community from the deep biosphere.

## Supplementary material for "Metaproteogenomics resolution of a high-CO_2_ aquifer community suggests an active symbiotic lifestyle of groundwater Gracilibacteria": File S3: GTDB-tk classification of bacterial MAGs: File_S3_GTDBtk_Bacteria.tree

```
((((((GB_GCA_012522585.1:0.35054,GB_GCA_009779515.1:0.41908)'100.0:o__JAAYKD01':0.2077,(RS_GCF_014931565.1:0.52389,(GB_GCA_012735505.1:0.30374,GB_GCA_018333655.1:0.49847)100.0:0.06839)95.0:0.05362)'94.0:p__Firmicutes_H;c__UBA994':0.06001,(GB_GCA_014896485.1:0.52033,((((RS_GCF_001642725.1:0.40623,RS_GCF_001570745.1:0.44442)'100.0:o__Alicyclobacillales':0.05185,(RS_GCF_015097055.1:0.17636,RS_GCF_016722965.1:0.22791)'100.0:o__Tumebacillales':0.08792)75.0:0.03034,RS_GCF_002804065.1:0.29609)95.0:0.036,(RS_GCF_001742305.1:0.34683,(((GB_GCA_002159075.1:0.24459,RS_GCF_900538055.1:0.64751)3.0:0.0361,(RS_GCF_014646935.1:0.1863,(RS_GCF_000510645.1:0.17837,RS_GCF_001653195.1:0.4253)89.0:0.10532)51.0:0.03032)9.0:0.03035,((RS_GCF_001375555.1:0.25972,((RS_GCF_900116235.1:0.24602,(RS_GCF_018326425.1:0.09602,RS_GCF_900113175.1:0.14063)79.0:0.0265)81.0:0.02329,RS_GCF_003688725.1:0.30981)83.0:0.07714)'81.0:o__Thermoactinomycetales':0.05679,((((RS_GCF_014644735.1:0.1692,RS_GCF_016745835.1:0.18245)'100.0:o__Caldalkalibacillales':0.06852,(RS_GCF_001049895.1:0.28895,((RS_GCF_904373265.1:0.26961,((RS_GCF_000785555.1:0.33688,((RS_GCF_012955605.1:0.23283,(((((((RS_GCF_900112045.1:0.27491,(RS_GCF_011761495.1:0.34612,RS_GCF_900108515.1:0.24984)52.0:0.01559)100.0:0.08118,RS_GCF_004363045.1:0.26761)61.0:0.02605,(RS_GCF_001742425.1:0.14812,RS_GCF_001644195.2:0.13567)24.0:0.02545)'5.0:o__Bacillales_D':0.01265,((((RS_GCF_002797325.1:0.18269,(RS_GCF_000621445.1:0.15523,(RS_GCF_001866075.3:0.1653,RS_GCF_019039105.1:0.09121)13.0:0.01164)41.0:0.01738)90.0:0.0229,(RS_GCF_003814815.1:0.34424,RS_GCF_014207655.1:0.38162)94.0:0.02525)'100.0:o__Bacillales_H':0.06135,((RS_GCF_001457035.1:0.19944,RS_GCF_016908935.1:0.42562)32.0:0.01717,(RS_GCF_009818105.1:0.18071,RS_GCF_003318295.1:0.13093)77.0:0.01508)'72.0:o__Bacillales_G':0.01963)57.0:0.01881,(RS_GCF_002262935.1:0.15245,RS_GCF_001375675.1:0.19055)'85.0:o__Bacillales_E':0.03865)47.0:0.01822)2.0:0.01643,RS_GCF_000331575.1:0.15344)40.0:0.03394,(((GB_GCA_008364785.1:0.1239,RS_GCF_003852715.1:0.18683)72.0:0.02012,(((RS_GCF_018588585.1:0.12681,RS_GCF_014960805.1:0.10581)61.0:0.01567,(RS_GCF_000948285.1:0.2424,RS_GCF_007827555.1:0.12447)52.0:0.02423)6.0:0.00897,(RS_GCF_003431975.1:0.20648,RS_GCF_008180335.1:0.17129)6.0:0.00862)9.0:0.01057)3.0:0.00635,(RS_GCF_001293645.1:0.16516,RS_GCF_003944835.1:0.14674)28.0:0.01701)'59.0:o__Bacillales':0.01297)19.0:0.02732,((RS_GCF_900117315.1:0.14641,RS_GCF_009466385.1:0.12791)79.0:0.01306,(((RS_GCF_003350505.1:0.10224,(RS_GCF_011398925.1:0.13652,(RS_GCF_004358665.1:0.18231,(GB_GCA_015482585.1:0.1431,RS_GCF_000171615.1:0.10573)28.0:0.0199)40.0:0.01595)46.0:0.01458)40.0:0.0116,RS_GCF_001050115.1:0.13492)37.0:0.00968,RS_GCF_000169195.2:0.21989)87.0:0.01911)'53.0:o__Bacillales_B':0.01443)7.0:0.01067)13.0:0.01821,RS_GCF_000383875.1:0.22598)48.0:0.03092)23.0:0.0253,((((RS_GCF_000744255.1:0.24329,RS_GCF_000160075.2:0.48732)65.0:0.01854,(RS_GCF_003946725.1:0.4068,((RS_GCF_002026305.1:0.2416,RS_GCF_003795145.1:0.32438)97.0:0.02438,(RS_GCF_000313915.1:0.26105,RS_GCF_900475595.1:0.50981)83.0:0.02736)100.0:0.04488)100.0:0.03573)100.0:0.1389,RS_GCF_000620985.1:0.27883)'100.0:o__Lactobacillales':0.04764,((RS_GCF_012273215.1:0.42716,(RS_GCF_006742205.1:0.32196,(RS_GCF_003815035.1:0.23545,RS_GCF_900114445.1:0.27207)92.0:0.03215)100.0:0.07551)'100.0:o__Staphylococcales':0.06314,((((((((GB_GCA_009784525.1:0.42786,RS_GCF_003550015.1:0.55629)95.0:0.02537,(RS_GCF_000968055.1:0.41615,RS_GCF_016907055.1:0.34035)100.0:0.10102)'100.0:o__Acholeplasmatales':0.08736,((GB_GCA_018622675.1:0.50815,GB_GCA_905235635.1:0.65094)99.0:0.07582,GB_GCA_014023125.1:0.47453)'99.0:o__Izemoplasmatales':0.07314)79.0:0.02901,(GB_GCA_018394315.1:0.39783,(GB_GCA_000433035.1:0.52427,GB_GCA_000431235.1:0.60248)'100.0:o__ML615J-28':0.11219)27.0:0.02586)99.0:0.05425,((((GB_GCA_017517765.1:0.47819,(((GB_GCA_015059045.1:0.36092,GB_GCA_000437395.1:0.51682)64.0:0.04388,GB_GCA_000437235.1:0.3938)97.0:0.11916,GB_GCA_012838555.1:0.40908)56.0:0.03645)62.0:0.0323,GB_GCA_900754115.1:0.51368)'98.0:o__RFN20':0.08153,(RS_GCF_000340375.1:0.66467,RS_GCF_004341945.1:0.585)'100.0:o__Erysipelotrichales':0.05467)98.0:0.06786,(GB_GCA_910580185.1:0.68715,(GB_GCA_002359095.1:0.73552,((RS_GCF_001484045.1:0.78705,((GB_GCA_014238055.1:0.57591,(GB_GCA_001179805.1:0.7939,RS_GCF_900660685.1:0.95267)60.0:0.04784)75.0:0.04315,(GB_GCA_002135175.2:1.36621,RS_GCF_000685905.1:0.87839)72.0:0.07459)36.0:0.03816)68.0:0.03839,(RS_GCF_005222125.1:0.52652,RS_GCF_012163225.1:0.61798)98.0:0.10355)98.0:0.11394)'83.0:o__Mycoplasmatales':0.06985)23.0:0.04255)59.0:0.08182)53.0:0.0507,GB_GCA_003586005.1:0.40705)31.0:0.04543,RS_GCF_013046825.1:0.32344)53.0:0.04144,(GB_GCA_000798955.1:0.25794,(RS_GCF_005771635.1:0.2184,GB_GCA_003864555.1:0.4505)98.0:0.08685)'100.0:o__Culicoidibacterales':0.11751)69.0:0.10204)37.0:0.04167)18.0:0.02877)1.0:0.02262)22.0:0.03544,RS_GCF_001908175.1:0.33254)67.0:0.08278)13.0:0.02869)20.0:0.03008,(GB_GCA_017656255.1:0.16667,(RS_GCF_000219535.2:0.29464,(RS_GCF_900099925.1:0.21306,RS_GCF_003609605.1:0.21611)'92.0:o__Aneurinibacillales':0.02751)69.0:0.02044)100.0:0.02842)22.0:0.03113,(RS_GCF_004342885.1:0.21216,(GB_GCA_018969805.1:0.4537,(RS_GCF_005938195.1:0.18387,((RS_GCF_009910845.1:0.21788,(RS_GCF_015472005.1:0.16482,RS_GCF_018403685.1:0.14795)31.0:0.02257)41.0:0.02067,(((GB_GCA_002383695.1:0.2323,RS_GCF_900099895.1:0.20748)69.0:0.01986,(RS_GCF_011421635.1:0.16672,RS_GCF_001644605.1:0.1425)35.0:0.01642)23.0:0.01185,RS_GCF_003931855.1:0.26369)86.0:0.01989)68.0:0.02711)93.0:0.03161)'100.0:o__Paenibacillales':0.074)14.0:0.02205)17.0:0.02945)10.0:0.02099)9.0:0.0405)17.0:0.03204)'35.0:c__Bacilli':0.06183)'45.0:p__Firmicutes':0.06144)11.0:0.03069,(((((((RS_GCF_000020485.1:0.17875,RS_GCF_003953885.1:0.21774)99.0:0.03722,((RS_GCF_003337245.1:0.2769,RS_GCF_900103135.1:0.4683)14.0:0.02637,(GB_GCA_016278435.1:0.19671,(GB_GCA_003553225.1:0.31453,GB_GCA_018334565.1:0.31205)34.0:0.03829)20.0:0.02665)75.0:0.04443)'100.0:o__Halanaerobiales':0.12278,(RS_GCF_000144695.1:0.2604,RS_GCF_000328625.1:0.30392)'100.0:o__Halobacteroidales':0.09827)91.0:0.04077,(RS_GCF_003991135.1:0.23486,GB_GCA_007122335.1:0.50639)86.0:0.04182)'100.0:p__Firmicutes_F;c__Halanaerobiia':0.12286,(((GB_GCA_016288255.1:0.47052,((GB_GCA_016842005.1:0.17367,GB_GCA_016841565.1:0.23409)'100.0:c__Ch29;o__Ch29':0.16857,(((RS_GCF_000145615.1:0.34261,(RS_GCF_000427425.1:0.28319,RS_GCF_008274215.1:0.33877)79.0:0.04135)'100.0:o__Thermoanaerobacterales':0.04436,RS_GCF_000955725.1:0.42401)'98.0:c__Thermoanaerobacteria':0.04982,(((RS_GCF_900142105.1:0.34936,(RS_GCF_001317355.1:0.26911,(RS_GCF_900290265.1:0.54197,RS_GCF_900108045.1:0.35907)82.0:0.03298)'93.0:o__Clostridiales':0.07657)64.0:0.0362,((RS_GCF_900167305.1:0.25887,((RS_GCF_009696145.1:0.6543,RS_GCF_017352215.1:0.39627)100.0:0.04199,(GB_GCA_002329295.1:0.44828,RS_GCF_000154825.1:0.40518)100.0:0.08519)100.0:0.06834)'100.0:o__Eubacteriales':0.07307,(((((RS_GCF_900106765.1:0.2019,GB_GCA_014385225.1:0.29055)95.0:0.03883,(RS_GCF_004103715.1:0.20503,RS_GCF_900155565.1:0.17557)100.0:0.0362)99.0:0.06072,GB_GCA_001299455.1:0.61243)87.0:0.06421,((RS_GCF_007830175.1:0.33691,RS_GCF_900142005.1:0.28205)100.0:0.13263,((((RS_GCF_016765695.1:0.16366,(RS_GCF_900107485.1:0.15534,RS_GCF_001855385.1:0.30313)100.0:0.05012)77.0:0.02633,(RS_GCF_000387765.1:0.13841,RS_GCF_001730685.1:0.17659)91.0:0.02512)67.0:0.02001,(RS_GCF_000620125.1:0.1803,(RS_GCF_900626135.1:0.21927,GB_GCA_009711785.1:0.15957)70.0:0.02899)56.0:0.03256)41.0:0.02901,(GB_GCA_013619125.1:0.43485,RS_GCF_001559865.1:0.19751)16.0:0.05695)16.0:0.02538)16.0:0.0215)'99.0:o__Tissierellales':0.06735,(((RS_GCF_018141405.1:0.26878,(RS_GCF_900113635.1:0.36948,RS_GCF_009910325.1:0.3429)79.0:0.03853)100.0:0.07097,(GB_GCA_002029295.1:0.2472,RS_GCF_000423525.1:0.44218)100.0:0.07941)99.0:0.02543,(((RS_GCF_009695915.1:0.6654,GB_GCA_016841185.1:0.23597)100.0:0.12024,RS_GCF_004345705.1:0.24319)76.0:0.02856,(RS_GCF_016908355.1:0.53699,(RS_GCF_900142285.1:0.21367,GB_GCA_016649995.1:0.34938)34.0:0.02877)95.0:0.03581)99.0:0.04038)'99.0:o__Peptostreptococcales':0.03753)100.0:0.04201)96.0:0.03348)26.0:0.01892,((((GB_GCA_012838915.1:0.32178,(GB_GCA_012735575.1:0.25593,(GB_GCA_000526435.1:0.25434,RS_GCF_004138105.1:0.22736)78.0:0.02777)13.0:0.02275)'100.0:o__Caldicoprobacterales':0.07691,(GB_GCA_012838995.1:0.25062,RS_GCF_000213255.1:0.306)'83.0:o__Mahellales':0.06374)100.0:0.03926,(GB_GCA_015056385.1:0.57579,((((GB_GCA_014384795.1:0.32905,(RS_GCF_005845105.1:0.29184,RS_GCF_900604345.1:0.33529)94.0:0.05743)98.0:0.04296,((GB_GCA_017569305.1:0.67989,GB_GCA_904393115.1:0.44475)100.0:0.06731,RS_GCF_904420205.1:0.44146)93.0:0.041)28.0:0.02929,(((GB_GCA_018648645.1:0.37951,RS_GCF_014287795.1:0.44719)100.0:0.06364,(GB_GCA_910585035.1:0.40082,GB_GCA_002435915.1:0.36269)65.0:0.05533)49.0:0.03359,((GB_GCA_002293365.1:0.36072,GB_GCA_002841395.1:0.49374)56.0:0.05596,(GB_GCA_002329665.1:0.37491,RS_GCF_904397865.1:0.44679)14.0:0.03933)19.0:0.02625)99.0:0.04328)68.0:0.0305,((GB_GCA_018385275.1:0.4281,GB_GCA_905214315.1:0.47091)87.0:0.04793,(((GB_GCA_015069325.1:0.93626,(GB_GCA_012512255.1:0.41033,RS_GCF_904387375.1:0.57637)97.0:0.058)28.0:0.02846,((RS_GCF_904419725.1:0.43274,(RS_GCF_904373325.1:0.65827,GB_GCA_905215695.1:0.40959)100.0:0.04353)90.0:0.03001,(((RS_GCF_904382605.1:0.49329,GB_GCA_000434675.1:0.44175)68.0:0.02736,(GB_GCA_017394805.1:0.60111,GB_GCA_001512685.1:0.47214)83.0:0.03628)71.0:0.03107,GB_GCA_900315995.1:0.42146)100.0:0.05952)72.0:0.0245)34.0:0.0378,GB_GCA_009786825.1:0.55031)100.0:0.14129)63.0:0.04436)'99.0:o__Christensenellales':0.06666)99.0:0.04265)10.0:0.04642,((((GB_GCA_014378955.1:0.29088,RS_GCF_002252565.1:0.16796)'89.0:o__SK-Y3':0.07154,(GB_GCA_017620795.1:0.37897,((((((((GB_GCA_002315595.1:0.34633,GB_GCA_017559855.1:0.3559)97.0:0.04796,(RS_GCF_002161215.1:0.49505,(GB_GCA_012520195.1:0.35531,GB_GCA_009780275.1:0.53166)92.0:0.03817)93.0:0.02624)100.0:0.0333,RS_GCF_000701665.1:0.48121)74.0:0.02964,GB_GCA_905205975.1:0.54293)100.0:0.07066,(((GB_GCA_017620395.1:0.47305,((RS_GCF_002201475.1:0.71505,RS_GCF_000526795.1:0.75499)73.0:0.02244,(RS_GCF_904420005.1:0.333,RS_GCF_000178115.2:0.30411)56.0:0.03595)75.0:0.03929)79.0:0.02824,(GB_GCA_017405765.1:0.37419,GB_GCA_014384765.1:0.36243)7.0:0.02726)9.0:0.02226,(((GB_GCA_017507855.1:0.44357,(GB_GCA_009783265.1:0.46591,(RS_GCF_904419545.1:0.56585,RS_GCF_904386005.1:0.49873)95.0:0.03738)100.0:0.05381)91.0:0.04235,GB_GCA_015067075.1:0.37439)47.0:0.03134,(((GB_GCA_015067255.1:0.3318,GB_GCA_017436525.1:0.49631)28.0:0.03131,GB_GCA_017554835.1:0.3736)26.0:0.0252,(RS_GCF_904398665.1:0.49473,(GB_GCA_900555065.1:0.37436,GB_GCA_017504945.1:0.3895)70.0:0.04831)93.0:0.0535)27.0:0.02791)19.0:0.02172)23.0:0.0236)'100.0:o__Oscillospirales':0.08551,(GB_GCA_017625695.1:0.3634,RS_GCF_018918095.1:0.27112)'100.0:o__UMGS1840':0.09132)33.0:0.02795,((GB_GCA_009780345.1:0.29021,RS_GCF_002874775.1:0.3575)100.0:0.09485,(GB_GCA_002070105.1:0.30261,(GB_GCA_900551345.1:0.25077,GB_GCA_009784335.1:0.51438)44.0:0.05197)61.0:0.04592)'56.0:o__Monoglobales':0.03834)3.0:0.01638,((((GB_GCA_900757255.1:0.35761,GB_GCA_017409875.1:0.43213)41.0:0.03342,(GB_GCA_014384785.1:0.3843,(GB_GCA_015068725.1:0.29824,(GB_GCA_905233855.1:0.23856,GB_GCA_010206265.1:0.42745)100.0:0.05301)100.0:0.04248)'77.0:o__UBA1381':0.02914)9.0:0.01697,(GB_GCA_014385105.1:0.39916,((GB_GCA_012521455.1:0.27883,(GB_GCA_017505525.1:0.33678,GB_GCA_017411325.1:0.37174)86.0:0.03161)87.0:0.02851,GB_GCA_017620205.1:0.3292)'100.0:o__UMGS1883':0.05624)33.0:0.02266)11.0:0.01697,GB_GCA_017396395.1:0.45064)25.0:0.01879)24.0:0.02495)64.0:0.03481)75.0:0.04702,((((GB_GCA_015056545.1:0.3347,(GB_GCA_904387305.1:0.47931,GB_GCA_017518295.1:0.38849)18.0:0.02942)28.0:0.03129,GB_GCA_000433755.1:0.5959)100.0:0.06865,GB_GCA_017934955.1:0.38407)'100.0:o__TANB77':0.12099,((((((GB_GCA_900107185.1:0.82655,GB_GCA_012520975.1:0.38459)100.0:0.04756,(GB_GCA_004556925.1:0.61622,RS_GCF_000025225.2:0.47235)68.0:0.03203)'100.0:o__Saccharofermentanales':0.16751,GB_GCA_002070475.1:0.5493)17.0:0.03312,(GB_GCA_017559445.1:0.5091,(GB_GCA_012838385.1:0.29573,(GB_GCA_015069195.1:0.28749,(GB_GCA_015069135.1:0.24568,GB_GCA_900543695.1:0.32725)26.0:0.02382)25.0:0.03305)100.0:0.14424)'74.0:o__UBA1212':0.05416)16.0:0.02825,((GB_GCA_012744235.1:0.37633,(GB_GCA_009783805.1:0.51242,GB_GCA_009777515.1:0.3588)59.0:0.07061)10.0:0.04492,GB_GCA_003535395.1:0.41645)11.0:0.02605)36.0:0.03543,((GB_GCA_003251775.1:0.27568,RS_GCF_000331995.1:0.38128)100.0:0.05308,(GB_GCA_017961515.1:0.37835,(((RS_GCF_001262605.1:0.18622,RS_GCF_000237085.1:0.17312)84.0:0.02853,(((GB_GCA_012840395.1:0.16643,GB_GCA_012840075.1:0.27198)65.0:0.03475,GB_GCA_012840085.1:0.16345)53.0:0.02207,(GB_GCA_012519745.1:0.26699,RS_GCF_005473905.2:0.31886)95.0:0.02508)22.0:0.01628)83.0:0.03835,(GB_GCA_012839865.1:0.24117,GB_GCA_002402315.1:0.30702)35.0:0.03452)37.0:0.02317)18.0:0.02082)'36.0:o__Acetivibrionales':0.04493)51.0:0.04033)72.0:0.03831)95.0:0.03261,((((RS_GCF_002161055.1:0.29706,(RS_GCF_904395805.1:0.36414,(((GB_GCA_009779935.1:0.52241,GB_GCA_009784685.1:0.30433)53.0:0.02989,(GB_GCA_009780445.1:0.3784,GB_GCA_009780315.1:0.54169)44.0:0.02681)98.0:0.03804,GB_GCA_009779915.1:0.39235)100.0:0.03616)98.0:0.03266)100.0:0.06701,((GB_GCA_012520595.1:0.22295,RS_GCF_001466305.1:0.19504)54.0:0.03898,RS_GCF_900095725.1:0.39476)98.0:0.0427)22.0:0.02068,((RS_GCF_000160115.1:0.69586,GB_GCA_014384895.1:0.40898)87.0:0.03949,((RS_GCF_010179735.1:0.35911,RS_GCF_004339095.1:0.26131)99.0:0.03747,RS_GCF_002964605.1:0.26234)74.0:0.03182)50.0:0.04368)94.0:0.04323,GB_GCA_003452395.1:0.46407)'100.0:o__Lachnospirales':0.10206)94.0:0.0425)19.0:0.02682)'24.0:c__Clostridia':0.03103)42.0:0.02114)62.0:0.0277)76.0:0.02533,((RS_GCF_000144645.1:0.18165,RS_GCF_001485475.2:0.39058)'100.0:o__Thermosediminibacterales':0.15098,(GB_GCA_002376045.1:0.25646,RS_GCF_017301615.1:0.22409)'99.0:o__Koleobacterales':0.05168)'100.0:c__Thermosediminibacteria':0.05718)'83.0:p__Firmicutes_A':0.05409,GB_GCA_007132905.1:0.44215)11.0:0.0259)3.0:0.02351,((RS_GCF_014467015.1:0.37351,(GB_GCA_003559415.1:0.24153,(GB_GCA_009711825.1:0.22245,GB_GCA_002423965.1:0.34374)70.0:0.03844)'100.0:o__UBA4975':0.21452)'100.0:c__Proteinivoracia':0.09081,(RS_GCF_000020005.1:0.44023,(GB_GCA_007120745.1:0.3399,(((GB_GCA_012512665.1:0.30886,GB_GCA_016841605.1:0.38909)100.0:0.0539,(GB_GCA_012512705.1:0.27848,(GB_GCA_012800855.1:0.3888,GB_GCA_012518215.1:0.40201)100.0:0.06628)60.0:0.02996)'100.0:o__DTU022':0.06308,(GB_GCA_003561835.1:0.34972,RS_GCF_000174415.1:0.35824)70.0:0.03606)56.0:0.0266)'100.0:c__Dethiobacteria':0.05179)99.0:0.0385)'67.0:p__Firmicutes_D':0.03853)2.0:0.02493,((GB_GCA_012518435.1:0.34155,GB_GCA_012839755.1:0.35241)'100.0:p__DTU030;c__DTU030':0.1189,(((((RS_GCF_001263415.1:0.1701,GB_GCA_019008365.1:0.30276)'100.0:c__Thermincolia;o__Thermincolales':0.09771,(((RS_GCF_001592105.1:0.21711,(RS_GCF_000189755.2:0.19179,RS_GCF_016907915.1:0.21949)100.0:0.03946)63.0:0.02582,(GB_GCA_000010565.1:0.20093,((GB_GCA_009711705.1:0.26075,RS_GCF_008124625.1:0.26937)100.0:0.05528,((GB_GCA_003513005.1:0.34431,RS_GCF_900129285.1:0.19139)100.0:0.02749,(RS_GCF_000376385.1:0.21831,RS_GCF_002933875.1:0.20915)100.0:0.04214)100.0:0.03028)78.0:0.02184)32.0:0.02094)'100.0:o__Desulfotomaculales':0.03946,(RS_GCF_003815015.1:0.31839,(GB_GCA_011048115.1:0.22446,(GB_GCA_017656185.1:0.20678,RS_GCF_000018425.1:0.26941)99.0:0.03981)98.0:0.04918)'100.0:o__Ammonifexales':0.07912)'100.0:c__Desulfotomaculia':0.05496)27.0:0.02473,(GB_GCA_003054495.1:0.24388,RS_GCF_000012865.1:0.35828)53.0:0.05772)96.0:0.03018,(((((RS_GCF_000231405.2:0.24122,RS_GCF_000190635.1:0.28233)'100.0:o__Desulfitobacteriales':0.17621,RS_GCF_000019165.1:0.39346)'59.0:c__Desulfitobacteriia':0.03871,((GB_GCA_018434325.1:0.44542,(GB_GCA_001512665.1:0.25222,RS_GCF_000746025.2:0.15781)100.0:0.0493)'100.0:o__DRI-13':0.08355,((RS_GCF_900176035.1:0.25315,GB_GCA_000961765.1:0.24115)96.0:0.037,(GB_GCA_009930175.1:0.36884,RS_GCF_900101835.1:0.51803)99.0:0.03783)'100.0:o__Peptococcales':0.08496)'100.0:c__Peptococcia':0.04743)55.0:0.02555,((RS_GCF_002777255.1:0.23643,(RS_GCF_904420535.1:0.42572,(GB_GCA_002418965.1:0.37533,GB_GCA_002419005.1:0.32276)'100.0:o__UBA4068':0.05807)92.0:0.0378)'94.0:c__Dehalobacteriia':0.08323,(RS_GCF_001584725.1:0.49649,GB_GCA_016887505.1:0.3894)'100.0:c__TC1;o__TC1':0.1447)21.0:0.03061)13.0:0.02065,(((GB_GCA_013178045.1:0.19113,GB_GCA_013178275.1:0.29903)'100.0:o__Ch66':0.05754,(RS_GCF_900129805.1:0.42348,(GB_GCA_012728655.1:0.31864,RS_GCF_000092405.1:0.24098)82.0:0.03532)'100.0:o__Syntrophomonadales':0.18578)'57.0:c__Syntrophomonadia':0.04482,((((GB_GCA_012838615.1:0.22958,GB_GCA_012840125.1:0.26681)'100.0:o__DULZ01':0.04438,GB_GCA_018333865.1:0.3581)73.0:0.02632,(((GB_GCA_012523575.1:0.35038,GB_GCA_002352935.1:0.33529)37.0:0.03575,RS_GCF_002207765.1:0.19058)57.0:0.02668,(GB_GCA_016278535.1:0.30651,RS_GCF_000620305.1:0.35412)75.0:0.04229)53.0:0.02634)47.0:0.02123,((RS_GCF_001267405.1:0.32693,(GB_GCA_014360065.1:0.31862,GB_GCA_004347685.1:0.35369)73.0:0.04238)'62.0:o__Moorellales':0.03538,RS_GCF_000305935.1:0.39458)64.0:0.04372)'60.0:c__Moorellia':0.02867)34.0:0.02426)22.0:0.02274)'92.0:p__Firmicutes_B':0.03723,(GB_GCA_012840065.1:0.32465,(GB_GCA_002411145.1:0.24772,(((RS_GCF_000384135.1:0.24945,RS_GCF_000025305.1:0.5085)'100.0:o__Acidaminococcales':0.08246,(GB_GCA_017995975.1:0.3791,((GB_GCA_900155405.1:0.26545,GB_GCA_001553355.1:0.45745)100.0:0.09924,(RS_GCF_002959855.1:0.35068,GB_GCA_900095875.1:0.36517)55.0:0.03584)'100.0:o__Veillonellales':0.12049)41.0:0.02806)61.0:0.03328,(((((RS_GCF_900141835.1:0.18607,(GB_GCA_012523975.1:0.1445,(RS_GCF_900104455.1:0.13628,(GB_GCA_017442105.1:0.2532,(GB_GCA_018052945.1:0.15929,(RS_GCF_000426665.1:0.56428,RS_GCF_900086705.1:0.10767)99.0:0.04711)'99.0:o__Selenomonadales':0.04809)85.0:0.02931)47.0:0.03899)12.0:0.01296)26.0:0.02007,((RS_GCF_000374545.1:0.23974,RS_GCF_018835585.1:0.20781)38.0:0.02497,GB_GCA_017889545.1:0.2042)43.0:0.02026)28.0:0.02229,((RS_GCF_900476375.1:0.14038,GB_GCA_018434945.1:0.19046)56.0:0.02108,(RS_GCF_900102435.1:0.14519,RS_GCF_003966895.1:0.16826)19.0:0.00782)'28.0:o__Sporomusales':0.0135)18.0:0.02209,RS_GCF_001611555.1:0.2192)78.0:0.03218,GB_GCA_018434355.1:0.33018)82.0:0.04107)78.0:0.05467)'100.0:c__Negativicutes':0.08709)'15.0:p__Firmicutes_C':0.03332)8.0:0.02091)13.0:0.02096)26.0:0.02905)21.0:0.02444,((GB_GCA_016190305.1:0.50733,((GB_GCA_003242505.1:0.21695,RS_GCF_000009905.1:0.24694)'100.0:c__Symbiobacteriia;o__Symbiobacteriales':0.16259,((GB_GCA_002375895.1:0.34073,(GB_GCA_012837735.1:0.30773,GB_GCA_002375925.1:0.23559)'100.0:o__UBA3575':0.07287)'68.0:c__UBA3569':0.04383,(((GB_GCA_902809825.1:0.24772,GB_GCA_000237975.1:0.33905)'100.0:c__Sulfobacillia;o__Sulfobacillales':0.28692,((GB_GCA_007133365.1:0.33467,GB_GCA_003551215.1:0.34636)'100.0:c__SLMV01;o__SLMV01':0.27673,((GB_GCA_018729555.1:0.37848,GB_GCA_014896375.1:0.22618)'100.0:c__RBS10-35;o__RBS10-35':0.15926,(GB_GCA_017577485.1:0.29557,RS_GCF_000184705.1:0.31612)'100.0:c__Thermaerobacteria;o__Thermaerobacterales':0.07087)69.0:0.03681)73.0:0.0346)35.0:0.03378,((((GB_GCA_012842495.1:0.28456,GB_GCA_018208355.1:0.28954)'100.0:o__D8A-2':0.23837,GB_GCA_007130145.1:0.42269)84.0:0.04423,(GB_GCA_012840015.1:0.3694,GB_GCA_013178305.1:0.319)88.0:0.0699)81.0:0.04499,(((GB_GCA_014360055.1:0.35628,GB_GCA_002376005.1:0.36646)22.0:0.04581,GB_GCA_012842575.1:0.41372)19.0:0.03151,(GB_GCA_902812875.1:0.45085,(GB_GCA_002291985.1:0.43994,GB_GCA_003599345.1:0.41835)99.0:0.07131)55.0:0.04547)19.0:0.02716)'37.0:c__DTU015':0.02906)17.0:0.01683)23.0:0.02296)59.0:0.03302)'74.0:p__Firmicutes_E':0.0303,((((GB_GCA_902812395.1:0.67355,(GB_GCA_005882775.1:0.42745,(GB_GCA_013044295.1:0.47128,GB_GCA_003162415.1:0.50177)'100.0:o__UBA8260':0.10287)100.0:0.06496)'100.0:p__Dormibacterota;c__Dormibacteria':0.18727,(((GB_GCA_005881435.1:0.26564,GB_GCA_005883625.1:0.35634)'100.0:o__P2-11E':0.25394,(GB_GCA_013816405.1:0.41185,(GB_GCA_903864185.1:0.59879,GB_GCA_015478725.1:0.38139)'100.0:o__Limnocylindrales':0.11818)100.0:0.15128)'100.0:c__Limnocylindria':0.09802,((((GB_GCA_011333455.1:0.42729,((RS_GCF_000017805.1:0.26031,RS_GCF_000516515.1:0.33579)100.0:0.08429,GB_GCA_000526415.1:0.34537)'100.0:o__Chloroflexales':0.17616)100.0:0.06921,((GB_GCA_902812345.1:0.46908,(GB_GCA_003243865.1:0.3376,GB_GCA_015478675.1:0.32396)100.0:0.08055)'100.0:o__54-19':0.06992,(RS_GCF_000025005.1:0.4575,(GB_GCA_902806415.1:0.38231,(GB_GCA_902806405.1:0.41988,(GB_GCA_003577355.1:0.31895,RS_GCF_000021685.1:0.43198)100.0:0.05497)100.0:0.05806)'100.0:o__Thermomicrobiales':0.09269)99.0:0.04822)100.0:0.03983)'100.0:c__Chloroflexia':0.05711,(((((GB_GCA_002436065.1:0.33017,(GB_GCA_009692845.1:0.46914,(GB_GCA_016210245.1:0.22467,GB_GCA_019247515.1:0.44752)100.0:0.06955)100.0:0.07607)'100.0:c__UBA6077;o__UBA6077':0.10156,(GB_GCA_016210125.1:0.42319,(((GB_GCA_011051445.1:0.24467,GB_GCA_004297775.1:0.44691)75.0:0.0396,(GB_GCA_016190465.1:0.27144,GB_GCA_902810745.1:0.29193)91.0:0.05302)46.0:0.02866,(GB_GCA_011334565.1:0.2696,GB_GCA_016210495.1:0.26969)100.0:0.06321)'80.0:o__FW602-bin22':0.03531)'100.0:c__FW602-bin22':0.04952)74.0:0.02216,(((GB_GCA_016199325.1:0.31334,GB_GCA_011053995.1:0.37597)43.0:0.05861,(GB_GCA_016190625.1:0.3078,GB_GCA_004297765.1:0.29929)44.0:0.05447)53.0:0.03056,((((GB_GCA_016190505.1:0.4261,(GB_GCA_016210205.1:0.34677,GB_GCA_016210485.1:0.34773)81.0:0.05646)51.0:0.06019,(GB_GCA_016190815.1:0.33689,((((GB_GCA_014874385.1:0.24758,GB_GCA_011358905.1:0.45147)'96.0:o__SZUA-161':0.05931,GB_GCA_004377275.1:0.2959)18.0:0.03195,((((((((GB_GCA_018829775.1:0.30625,((GB_GCA_011191985.1:0.20141,GB_GCA_002690375.1:0.23703)17.0:0.02434,((GB_GCA_018830745.1:0.24744,((GB_GCA_011170285.1:0.1368,(GB_GCA_016783245.1:0.11003,(GB_GCA_004376105.1:0.08422,GB_GCA_015222205.1:0.1573)67.0:0.02756)8.0:0.0128)9.0:0.01185,(GB_GCA_011192075.1:0.12947,GB_GCA_002688105.1:0.15714)19.0:0.01449)24.0:0.01981)4.0:0.01188,(GB_GCA_011176635.1:0.20184,GB_GCA_004376435.1:0.17968)17.0:0.02022)3.0:0.01454)28.0:0.02101)18.0:0.01655,(GB_GCA_011170375.1:0.26583,GB_GCA_016932435.1:0.33875)90.0:0.02794)12.0:0.01709,(GB_GCA_016190925.1:0.22397,GB_GCA_016202545.1:0.21514)25.0:0.0422)10.0:0.02467,(GB_GCA_016210585.1:0.27101,GB_GCA_011389395.1:0.31125)71.0:0.03496)39.0:0.02727,((GB_GCA_002382615.1:0.46803,(GB_GCA_002419135.1:0.30794,(GB_GCA_016928015.1:0.37869,(RS_GCF_000011905.1:0.43373,GB_GCA_903844845.1:0.38264)56.0:0.02972)26.0:0.02836)27.0:0.02928)71.0:0.03748,GB_GCA_003599745.1:0.33957)33.0:0.0277)'100.0:o__Dehalococcoidales':0.07238,(GB_GCA_018648325.1:0.37271,GB_GCA_002347295.1:0.39649)32.0:0.07172)14.0:0.02728,(((GB_GCA_002352365.1:0.26052,GB_GCA_016876035.1:0.2861)81.0:0.03473,GB_GCA_002367275.1:0.58919)57.0:0.05045,(((GB_GCA_016875875.1:0.23505,GB_GCA_002311135.1:0.40769)100.0:0.06766,GB_GCA_903884455.1:0.40562)'100.0:o__GIF9':0.06696,((GB_GCA_016844565.1:0.30847,GB_GCA_016210565.1:0.34212)64.0:0.04608,GB_GCA_016190755.1:0.36689)32.0:0.0315)28.0:0.02201)3.0:0.01774)7.0:0.02766,(GB_GCA_002011475.1:0.29069,(GB_GCA_018825785.1:0.33924,GB_GCA_016210545.1:0.32285)'98.0:o__JACVQG01':0.05651)34.0:0.03011)15.0:0.02615)66.0:0.03802,(GB_GCA_016210705.1:0.29261,(GB_GCA_016190665.1:0.28001,(GB_GCA_016183425.1:0.28993,GB_GCA_016210425.1:0.31089)23.0:0.03706)13.0:0.02859)23.0:0.03199)18.0:0.02435)14.0:0.02378)16.0:0.03046,(GB_GCA_009692805.1:0.44289,((GB_GCA_016875535.1:0.4352,(GB_GCA_009692825.1:0.37759,GB_GCA_016190545.1:0.38388)94.0:0.08544)'90.0:o__SHYB01':0.05471,((GB_GCA_003228115.1:0.42746,(((GB_GCA_016210665.1:0.33111,(((GB_GCA_009840355.1:0.35556,(GB_GCA_002717725.1:0.43434,((((GB_GCA_002722455.1:0.51637,GB_GCA_009392295.1:0.44139)66.0:0.06594,(GB_GCA_009392195.1:0.3869,GB_GCA_002711005.1:0.77882)42.0:0.09312)55.0:0.06443,GB_GCA_009392275.1:0.47718)42.0:0.04993,(GB_GCA_002721445.1:0.44737,GB_GCA_002718095.1:0.51045)70.0:0.05561)27.0:0.04118)64.0:0.04853)16.0:0.02893,(GB_GCA_016872515.1:0.29594,GB_GCA_016872355.1:0.32292)78.0:0.03566)'80.0:o__SAR202':0.08785,(((GB_GCA_009838175.1:0.50836,(GB_GCA_002721615.1:0.72715,GB_GCA_012959765.1:0.37895)53.0:0.05758)64.0:0.07467,GB_GCA_009693115.1:0.33249)70.0:0.05968,GB_GCA_002730555.1:0.42388)'99.0:o__UBA1151':0.20985)94.0:0.04194)30.0:0.04287,(((GB_GCA_009391465.1:0.62194,GB_GCA_016190445.1:0.28626)95.0:0.06617,(GB_GCA_016872285.1:0.36251,(GB_GCA_012270525.1:0.35559,(GB_GCA_002723125.1:0.54674,GB_GCA_002238825.1:0.52759)100.0:0.10346)80.0:0.04317)'100.0:o__UBA3495':0.1107)28.0:0.02324,(GB_GCA_016202425.1:0.27045,((GB_GCA_003228195.2:0.32109,GB_GCA_009392515.1:0.58481)73.0:0.08552,(GB_GCA_016179765.1:0.30151,GB_GCA_009692985.1:0.18189)36.0:0.03307)37.0:0.04298)'91.0:o__UBA6952':0.10133)44.0:0.0278)4.0:0.0217,(((GB_GCA_016179845.1:0.34486,((GB_GCA_009692665.1:0.3924,GB_GCA_002311595.1:0.3724)92.0:0.04925,(GB_GCA_016210285.1:0.24806,GB_GCA_002923335.1:0.36237)56.0:0.03178)90.0:0.04692)'97.0:o__UBA1127':0.04983,GB_GCA_002717565.1:0.62036)85.0:0.03299,GB_GCA_015661155.1:0.40259)8.0:0.02072)7.0:0.02033)100.0:0.05266,((GB_GCA_009392005.1:0.43672,(GB_GCA_016210295.1:0.33533,GB_GCA_009841045.1:0.43339)95.0:0.06575)'100.0:o__UBA6926':0.08687,GB_GCA_012270635.1:0.44777)35.0:0.04561)20.0:0.02246)53.0:0.03085)20.0:0.02998)25.0:0.03152,(((((GB_GCA_015478665.1:0.34594,(GB_GCA_009377745.1:0.38367,GB_GCA_003228685.1:0.34332)83.0:0.04846)'99.0:o__DSTF01':0.05829,(GB_GCA_009693105.1:0.36943,GB_GCA_011057325.1:0.30578)65.0:0.0472)27.0:0.02708,(GB_GCA_009377665.1:0.37971,(RS_GCF_008838325.1:0.63675,(GB_GCA_002239025.1:0.62155,GB_GCA_009840945.1:0.63083)91.0:0.04986)87.0:0.04103)35.0:0.03091)76.0:0.04086,(GB_GCA_009377715.1:0.31399,(GB_GCA_001303545.1:0.23297,(GB_GCA_011047455.1:0.30715,GB_GCA_016178045.1:0.22219)100.0:0.06962)69.0:0.03628)'100.0:o__SM23-28-2':0.0612)99.0:0.08039,(GB_GCA_009693005.1:0.37378,(GB_GCA_009692945.1:0.3775,GB_GCA_016210175.1:0.25325)15.0:0.02507)'100.0:o__SHYD01':0.08385)30.0:0.02614)99.0:0.05516)'99.0:c__Dehalococcoidia':0.04938)64.0:0.0217,(GB_GCA_016208345.1:0.27293,GB_GCA_011358165.1:0.28628)'100.0:c__DTOL01;o__DTOL01':0.10897)49.0:0.03076,(((((((GB_GCA_012689325.1:0.33278,GB_GCA_012729455.1:0.46151)63.0:0.03564,(GB_GCA_014360825.1:0.23444,GB_GCA_014360905.1:0.29449)'100.0:o__UBA2200':0.06286)36.0:0.02625,GB_GCA_011388385.1:0.33028)99.0:0.0425,((((GB_GCA_014360855.1:0.26356,GB_GCA_011334325.1:0.23131)88.0:0.04967,(GB_GCA_014360805.1:0.30239,GB_GCA_011333005.1:0.37157)63.0:0.04007)62.0:0.03068,(((GB_GCA_005223035.1:0.2786,GB_GCA_002366595.1:0.24744)'100.0:o__UBA7937':0.09398,(GB_GCA_004377365.1:0.18092,(GB_GCA_014360845.1:0.20983,GB_GCA_016875995.1:0.17703)41.0:0.04529)63.0:0.0356)18.0:0.03234,GB_GCA_018606645.1:0.33433)8.0:0.02572)12.0:0.02317,(((((GB_GCA_902812335.1:0.27063,(((GB_GCA_016926255.1:0.38714,((((GB_GCA_013112715.1:0.36691,RS_GCF_003569045.1:0.36858)100.0:0.04266,GB_GCA_015075625.1:0.42799)67.0:0.02927,(GB_GCA_013178165.1:0.25941,RS_GCF_015500095.1:0.53262)59.0:0.02853)78.0:0.04515,GB_GCA_016927535.1:0.31581)100.0:0.05049)'100.0:o__Aggregatilineales':0.06075,((GB_GCA_002455215.1:0.38877,GB_GCA_003569365.1:0.38264)100.0:0.0787,((GB_GCA_011047095.1:0.32797,(GB_GCA_016200785.1:0.21161,GB_GCA_016197225.1:0.2874)63.0:0.03389)96.0:0.05768,(GB_GCA_016932475.1:0.4063,(GB_GCA_016927115.1:0.39424,((((((((((GB_GCA_011367945.1:0.176228,WB01no11_MG_WBTS_GAME_concat_Anaerolineae_51_11:0.214669):7.20027E-5,WB01no19_MG_WBTS_GAME_S4_Anaerolineae_51_11:0.228463):0.00151386,WB01no5_MG_WBTS_GAME_S6_Anaerolineae_51_13:0.215192):8.88543E-5,WB01no13_MG_WBTS_GAME_concat_maxbin_ms40.086.fasta:0.21804):0.00512824,WB02no20_MG_WBTS_GAME_S2_Anaerolineae_51_33:0.220208):8.05803E-5,WB01no4_MG_WBTS_GAME_S5_Anaerolineae_51_22:0.212824):0.0117764,WB02no9_MG_WBTS_GAME_S2_Anaerolineae_bacterium_59_9:0.212773):0.101912,RS_GCF_000199675.1:0.37798)99.0:0.04127,((GB_GCA_003105035.1:0.32615,(GB_GCA_016865865.1:0.34322,(GB_GCA_013359445.1:0.28021,GB_GCA_013112575.1:0.30316)91.0:0.03554)32.0:0.01575)47.0:0.0177,GB_GCA_011051635.1:0.23087)69.0:0.0214)70.0:0.03129,GB_GCA_011176535.1:0.27852)100.0:0.05652)100.0:0.04187)75.0:0.03701)75.0:0.03291)'100.0:o__Anaerolineales':0.07545)92.0:0.0299,(GB_GCA_002328075.1:0.35871,RS_GCF_900066015.1:0.51507)'100.0:o__Promineofilales':0.0576)100.0:0.04001)44.0:0.02501,((GB_GCA_017882055.1:0.39809,(RS_GCF_900187885.1:0.3641,RS_GCF_012931985.1:0.45224)56.0:0.04154)'52.0:o__Thermoflexales':0.02962,(GB_GCA_015484715.1:0.22426,(GB_GCA_011370065.1:0.46931,(GB_GCA_011192125.1:0.19948,GB_GCA_011048615.1:0.27367)100.0:0.05103)'100.0:o__B4-G1':0.04955)85.0:0.04027)13.0:0.01803)98.0:0.04119,GB_GCA_016783145.1:0.40833)50.0:0.03125,(GB_GCA_003130875.1:0.26392,(GB_GCA_002084875.1:0.45082,GB_GCA_015075405.1:0.29211)100.0:0.08237)'100.0:o__4572-78':0.10322)23.0:0.02663,(GB_GCA_013178015.1:0.4711,(GB_GCA_014383605.1:0.27642,(GB_GCA_013152435.1:0.24309,(((GB_GCA_016719785.1:0.35329,(GB_GCA_014879765.1:0.33006,GB_GCA_002842085.1:0.34839)46.0:0.03801)57.0:0.03396,(RS_GCF_000281175.1:0.65419,GB_GCA_013151415.1:0.34416)63.0:0.03246)45.0:0.02718,(GB_GCA_015486235.1:0.34521,GB_GCA_015486845.1:0.393)91.0:0.04485)57.0:0.02353)31.0:0.02684)98.0:0.03947)21.0:0.02413)7.0:0.01722)16.0:0.03016)21.0:0.01842,((GB_GCA_013151955.1:0.32359,RS_GCF_001306175.1:0.3368)'100.0:o__Ardenticatenales':0.07078,(GB_GCA_009692745.1:0.38569,(GB_GCA_018263655.1:0.31336,GB_GCA_016710785.1:0.59875)72.0:0.04301)'91.0:o__UCB3':0.03999)78.0:0.0452)27.0:0.02193,(GB_GCA_016235055.1:0.44797,(GB_GCA_004295045.1:0.30425,GB_GCA_016219275.1:0.31786)'100.0:o__UBA4142':0.17518)98.0:0.06791)100.0:0.05854,GB_GCA_018823415.1:0.42486)'93.0:c__Anaerolineae':0.05272)92.0:0.03094)96.0:0.04057,(((GB_GCA_012270555.1:0.43951,(GB_GCA_009840625.1:0.61295,GB_GCA_011523785.1:0.49449)'100.0:o__UBA11872':0.15913)'100.0:c__UBA11872':0.11343,(GB_GCA_011053965.1:0.30299,GB_GCA_902805635.1:0.4662)'97.0:c__UBA2235':0.0555)92.0:0.06282,((GB_GCA_013815535.1:0.39306,RS_GCF_008974285.1:0.30538)'100.0:c__Ktedonobacteria;o__Ktedonobacterales':0.1724,(GB_GCA_002404055.1:0.48128,GB_GCA_002413265.1:0.52925)33.0:0.05618)32.0:0.04143)21.0:0.02696)90.0:0.04317)'99.0:p__Chloroflexota':0.05601)99.0:0.08928,(((((GB_GCA_012512265.1:0.45912,(GB_GCA_016199525.1:0.22275,GB_GCA_005805375.1:0.3599)'100.0:o__SYMT01':0.18625)'88.0:c__SYMT01':0.06302,(GB_GCA_011333895.1:0.39184,(((GB_GCA_011053695.1:0.34959,(GB_GCA_013359125.1:0.5342,(GB_GCA_003577165.1:0.43075,GB_GCA_002162095.1:0.60911)100.0:0.1794)'100.0:c__Fimbriimonadia;o__Fimbriimonadales':0.09157)100.0:0.07155,((RS_GCF_014202505.1:0.59704,RS_GCF_003574315.1:0.41905)'100.0:c__Armatimonadia;o__Armatimonadales':0.08735,(RS_GCF_000427095.1:0.38605,GB_GCA_903951425.1:0.45129)'100.0:c__Chthonomonadetes;o__Chthonomonadales':0.09682)96.0:0.05336)100.0:0.05119,((GB_GCA_011329005.1:0.44532,(GB_GCA_011370285.1:0.32508,GB_GCA_011371645.1:0.39597)'100.0:o__UBA5829':0.06124)100.0:0.04068,GB_GCA_017993055.1:0.38156)'99.0:c__UBA5829':0.05028)100.0:0.04937)50.0:0.02447)100.0:0.07886,((GB_GCA_903928345.1:0.48362,(GB_GCA_011773575.1:0.42354,GB_GCA_011370625.1:0.36653)'100.0:o__WVXJ01':0.08771)'100.0:c__CAIYQO01':0.10219,((GB_GCA_002305165.1:0.62665,(GB_GCA_016869045.1:0.47841,(GB_GCA_002411015.1:0.45409,((GB_GCA_013314775.1:0.33341,(GB_GCA_013178155.1:0.30619,GB_GCA_012518355.1:0.3896)100.0:0.06997)62.0:0.04232,(GB_GCA_012523355.1:0.41259,GB_GCA_003170595.1:0.49459)49.0:0.07243)62.0:0.04296)100.0:0.08285)'100.0:o__UBA5377':0.13524)'100.0:c__UBA5377':0.07681,((GB_GCA_012961305.1:0.28553,GB_GCA_016235455.1:0.5634)'100.0:c__UBA10988;o__UBA10988':0.19341,((GB_GCA_011380295.1:0.31352,GB_GCA_011055095.1:0.40157)'100.0:c__HRBIN17;o__HRBIN17':0.22653,(GB_GCA_002779825.1:0.453,(RS_GCF_002973605.1:0.69911,GB_GCA_001872605.1:0.43305)63.0:0.05676)'100.0:c__Abditibacteria':0.07332)88.0:0.07276)43.0:0.03094)79.0:0.03624)42.0:0.03172)'60.0:p__Armatimonadota':0.05491,((GB_GCA_016868955.1:0.29278,GB_GCA_011056185.1:0.25608)100.0:0.11587,((GB_GCA_016210785.1:0.24104,GB_GCA_011057335.1:0.20272)100.0:0.06489,(GB_GCA_005882275.1:0.34631,(GB_GCA_011046845.1:0.29134,GB_GCA_016869025.1:0.35702)100.0:0.04618)67.0:0.03561)57.0:0.03108)'100.0:p__CSP1-3;c__CSP1-3;o__CSP1-3':0.22474)37.0:0.02586,(((GB_GCA_902812405.1:0.5374,(GB_GCA_004298675.1:0.26219,GB_GCA_013036095.1:0.42917)'100.0:o__Baltobacterales':0.15446)'100.0:c__Eremiobacteria':0.25904,(GB_GCA_011343225.1:0.67042,((GB_GCA_016183885.1:0.47448,(GB_GCA_016183865.1:0.37339,GB_GCA_013286945.1:0.47422)86.0:0.06324)65.0:0.06399,(GB_GCA_902790465.1:0.63718,(GB_GCA_010028905.1:0.4571,(GB_GCA_018780265.1:0.44009,GB_GCA_002407045.1:0.53294)'100.0:o__Xenobiales':0.12953)100.0:0.07161)'56.0:c__Xenobia':0.04866)89.0:0.05115)90.0:0.04711)'94.0:p__Eremiobacterota':0.05097,GB_GCA_002410925.1:0.50655)32.0:0.03004)43.0:0.0266)15.0:0.02872,(((GB_GCA_016199255.1:0.42982,((RS_GCF_000195335.1:0.16561,RS_GCF_000423905.1:0.36096)100.0:0.14999,(RS_GCF_000092425.1:0.41223,(GB_GCA_013298595.1:0.39476,RS_GCF_000196275.1:0.46221)100.0:0.12557)97.0:0.05949)'100.0:o__Deinococcales':0.14862)'100.0:p__Deinococcota;c__Deinococci':0.28424,(((((GB_GCA_902610815.1:0.98776,((GB_GCA_002418265.1:0.49168,(GB_GCA_016215655.1:0.3794,GB_GCA_013002865.1:0.34862)57.0:0.02768)82.0:0.02973,(((GB_GCA_015488325.1:0.16776,GB_GCA_002238785.1:0.41452)75.0:0.04682,GB_GCA_017577575.1:0.29022)100.0:0.06953,((GB_GCA_016650365.1:0.32006,GB_GCA_009841075.1:0.48596)30.0:0.03212,GB_GCA_013152275.1:0.28754)55.0:0.02634)99.0:0.0462)'100.0:o__UBA5794':0.08545)100.0:0.16393,((((((GB_GCA_003166025.1:0.38405,(GB_GCA_002861595.1:0.20681,((GB_GCA_013816725.1:0.22882,GB_GCA_902805655.1:0.26609)20.0:0.02853,GB_GCA_019243975.1:0.16772)11.0:0.02355)13.0:0.01898)9.0:0.0145,(GB_GCA_005884125.1:0.20302,(((GB_GCA_003151475.1:0.27585,GB_GCA_903970515.1:0.75069)100.0:0.06975,((RS_GCF_900128965.1:0.569,GB_GCA_013044465.1:0.40087)98.0:0.06586,GB_GCA_003159795.1:0.36942)46.0:0.03033)100.0:0.0426,GB_GCA_005888295.1:0.19287)68.0:0.03169)18.0:0.01714)83.0:0.04244,(GB_GCA_005888395.1:0.16829,GB_GCA_902812475.1:0.20036)100.0:0.03676)86.0:0.03113,((GB_GCA_004366205.1:0.16936,GB_GCA_016781135.1:0.25446)100.0:0.04306,((GB_GCA_002296525.1:0.51658,((GB_GCA_009694375.1:0.32562,RS_GCF_019048865.1:0.28194)96.0:0.02752,((RS_GCF_009650215.1:0.23233,(RS_GCF_014805525.1:0.20334,GB_GCA_016794585.1:0.20714)41.0:0.02347)68.0:0.02455,(((GB_GCA_003231975.1:0.43437,((GB_GCA_004282895.1:0.3425,(GB_GCA_009845995.1:0.36327,GB_GCA_012959995.1:0.37445)49.0:0.02721)28.0:0.02384,(GB_GCA_002239105.1:0.30237,(GB_GCA_003485885.1:0.33665,GB_GCA_002341185.1:0.46665)99.0:0.05339)60.0:0.03785)41.0:0.02137)19.0:0.02698,GB_GCA_001025035.1:0.43774)12.0:0.01847,(GB_GCA_016870475.1:0.30615,GB_GCA_009699605.1:0.25391)36.0:0.04404)41.0:0.02489)24.0:0.02241)30.0:0.02173)70.0:0.03212,(RS_GCF_000348785.1:0.49434,GB_GCA_016716005.1:0.18162)64.0:0.03961)72.0:0.02621)85.0:0.03789)'100.0:o__Acidimicrobiales':0.10441,(((GB_GCA_005773635.1:0.38672,(GB_GCA_017882925.1:0.23046,(GB_GCA_016870595.1:0.28939,GB_GCA_001023575.1:0.2958)40.0:0.01976)87.0:0.02348)98.0:0.03844,GB_GCA_018057765.1:0.65008)60.0:0.04005,(GB_GCA_009886115.1:0.26188,(GB_GCA_018003035.1:0.3837,GB_GCA_016179865.1:0.23571)81.0:0.05077)63.0:0.03922)'86.0:o__IMCC26256':0.05771)100.0:0.11046,(GB_GCA_002352645.1:0.5345,GB_GCA_003577105.1:0.41493)79.0:0.06651)86.0:0.04363)'100.0:c__Acidimicrobiia':0.05656,(((RS_GCF_004300825.1:0.46545,(RS_GCF_003074135.1:0.34023,RS_GCF_004322855.1:0.35512)'100.0:o__Euzebyales':0.10671)100.0:0.09535,(((((GB_GCA_009923495.1:0.31759,GB_GCA_018969715.1:0.50247)99.0:0.03952,(((GB_GCA_004297305.1:0.17865,GB_GCA_903825575.1:0.2204)48.0:0.03456,(GB_GCA_017848795.1:0.25596,GB_GCA_018609125.1:0.36176)22.0:0.0169)90.0:0.02201,(GB_GCA_002699445.1:0.34406,GB_GCA_016703125.1:0.30764)90.0:0.0249)40.0:0.01715)100.0:0.04189,(GB_GCA_002284855.1:0.60699,GB_GCA_903920865.1:0.28196)47.0:0.03875)'97.0:o__Nanopelagicales':0.03955,(((GB_GCA_013698395.1:0.14819,GB_GCA_013696235.1:0.22519)63.0:0.05027,(((RS_GCF_000015025.1:0.28309,(GB_GCA_009379825.1:0.28922,RS_GCF_006717075.1:0.43617)'85.0:o__Streptosporangiales':0.02681)46.0:0.01664,((((GB_GCA_903970495.1:0.28172,RS_GCF_000966285.1:0.32542)67.0:0.03128,GB_GCA_016650445.1:0.22162)56.0:0.0227,(GB_GCA_017882835.1:0.16627,(GB_GCA_019239875.1:0.25253,GB_GCA_017882785.1:0.20049)52.0:0.03742)49.0:0.02156)83.0:0.03312,(((GB_GCA_900100325.1:0.26282,(RS_GCF_004382795.1:0.34936,((RS_GCF_000023865.1:0.3451,RS_GCF_001021045.1:0.66323)100.0:0.04181,RS_GCF_014303395.1:0.31964)100.0:0.0623)39.0:0.02858)41.0:0.0251,((GB_GCA_003244095.1:0.17872,GB_GCA_016201065.1:0.1977)46.0:0.02519,(GB_GCA_003244255.1:0.22117,GB_GCA_000620185.1:0.31287)61.0:0.01976)27.0:0.01918)17.0:0.01912,(RS_GCF_000527155.1:0.56646,((RS_GCF_900143005.1:0.15942,GB_GCA_013362805.1:0.26806)57.0:0.02263,RS_GCF_010993745.1:0.20793)69.0:0.02815)100.0:0.05276)82.0:0.0482)'76.0:o__Mycobacteriales':0.03474)81.0:0.02339,((RS_GCF_000384115.1:0.21328,RS_GCF_003594885.1:0.19026)51.0:0.01909,(RS_GCF_001543895.1:0.12497,(RS_GCF_000024025.1:0.26038,RS_GCF_009739905.1:0.34362)100.0:0.03038)'100.0:o__Streptomycetales':0.03757)56.0:0.01931)26.0:0.01481)24.0:0.01568,(RS_GCF_011320225.1:0.28618,(((RS_GCF_006715085.1:0.253,RS_GCF_004362375.1:0.39029)90.0:0.03696,RS_GCF_014127485.1:0.37626)90.0:0.03821,RS_GCF_003386795.1:0.24754)'90.0:o__Propionibacteriales':0.038)64.0:0.02973)60.0:0.0206)77.0:0.02843,((RS_GCF_001426435.1:0.15483,RS_GCF_001189535.1:0.29329)89.0:0.04035,((GB_GCA_002748415.1:0.28838,((RS_GCF_018137945.1:0.41159,(RS_GCF_000423505.1:0.46153,RS_GCF_006715225.1:0.40711)69.0:0.03129)77.0:0.04442,((RS_GCF_900258505.1:0.39066,RS_GCF_000376885.1:0.6305)48.0:0.04155,(((RS_GCF_003710105.1:0.16669,RS_GCF_009805705.1:0.25253)99.0:0.0374,RS_GCF_004798685.1:0.31231)86.0:0.02878,RS_GCF_013409005.1:0.38305)74.0:0.02786)67.0:0.03379)85.0:0.03539)13.0:0.01903,((RS_GCF_000017305.1:0.24454,RS_GCF_003751265.1:0.24656)77.0:0.03126,RS_GCF_018499875.1:0.23013)61.0:0.02668)25.0:0.01591)'87.0:o__Actinomycetales':0.07994)100.0:0.25484)'95.0:c__Actinomycetia':0.06657,((GB_GCA_902812355.1:0.19174,GB_GCA_009379915.1:0.3207)'100.0:o__CADDZG01':0.22384,((GB_GCA_005888465.1:0.28246,(GB_GCA_016210805.1:0.19658,GB_GCA_011331385.1:0.25626)95.0:0.04465)'100.0:o__UBA4738':0.20359,GB_GCA_016208485.1:0.38961)84.0:0.04896)'100.0:c__UBA4738':0.05797)87.0:0.03598)100.0:0.12095,(RS_GCF_900175965.1:0.69715,((GB_GCA_016235065.1:0.45377,(GB_GCA_016278725.1:0.49825,GB_GCA_002347645.1:0.51708)40.0:0.03911)85.0:0.04792,((RS_GCF_018141525.1:0.52078,(GB_GCA_016650125.1:0.49595,(GB_GCA_016213645.1:0.411,(RS_GCF_900108055.1:0.38142,RS_GCF_017916475.1:0.62908)41.0:0.02792)99.0:0.04088)'100.0:o__Solirubrobacterales':0.1551)47.0:0.03888,((RS_GCF_003351045.1:0.50354,GB_GCA_016870485.1:0.47807)85.0:0.05425,GB_GCA_007122215.1:0.53794)'97.0:o__Gaiellales':0.05361)100.0:0.0726)'100.0:c__Thermoleophilia':0.10137)100.0:0.0921)99.0:0.05091,((((((RS_GCF_000023845.1:0.48654,(GB_GCA_009783085.1:0.33213,GB_GCA_902796325.1:0.33061)88.0:0.03324)80.0:0.02988,(GB_GCA_900314665.1:0.27321,GB_GCA_017434185.1:0.28469)89.0:0.03595)47.0:0.0223,(((RS_GCF_002160065.1:0.28399,RS_GCF_000411555.1:0.47452)100.0:0.07724,GB_GCA_018368455.1:0.29188)100.0:0.11819,GB_GCA_003149935.1:0.36099)51.0:0.03423)'100.0:o__Coriobacteriales':0.11693,((GB_GCA_016649875.1:0.25657,GB_GCA_009784095.1:0.33347)69.0:0.0351,GB_GCA_009779855.1:0.39024)'100.0:o__WRKU01':0.11401)33.0:0.03731,((((GB_GCA_014859305.1:0.20695,GB_GCA_005774595.1:0.25502)34.0:0.02882,(GB_GCA_004348925.1:0.27827,GB_GCA_903831865.1:0.3018)42.0:0.02153)99.0:0.04038,(GB_GCA_002367305.1:0.21159,((GB_GCA_016841065.1:0.19948,GB_GCA_018334075.1:0.29881)50.0:0.02202,GB_GCA_018333995.1:0.24625)99.0:0.02559)52.0:0.02178)98.0:0.0421,(GB_GCA_016213085.1:0.17911,(GB_GCA_002841275.1:0.19714,GB_GCA_013336165.1:0.20327)97.0:0.02792)71.0:0.02924)'98.0:o__OPB41':0.05447)'100.0:c__Coriobacteriia':0.28616,(((GB_GCA_015711695.1:0.25147,GB_GCA_018831265.1:0.36108)'100.0:o__Fen-727':0.23101,(GB_GCA_015711725.1:0.28034,GB_GCA_014360655.1:0.30819)'100.0:o__Geothermincolales':0.15737)'100.0:c__Geothermincolia':0.08072,((RS_GCF_013281975.1:0.39541,(GB_GCA_018830725.1:0.49254,(GB_GCA_012837825.1:0.185888,WB02no2_MG_WBTS_GAME_S1_Actinobacteria_bacterium_33_12:0.186308):0.409492)63.0:0.06726)'100.0:c__Humimicrobiia':0.12244,(GB_GCA_003599235.1:0.46789,(GB_GCA_902810715.1:0.39429,((GB_GCA_002366545.1:0.30768,GB_GCA_016208465.1:0.30743)'92.0:o__UBA3085':0.05397,((GB_GCA_003491635.1:0.23096,GB_GCA_002339355.1:0.20453)'96.0:o__Subteraquimicrobiales':0.05779,GB_GCA_015711795.1:0.38285)45.0:0.03512)62.0:0.03435)74.0:0.04222)'98.0:c__Aquicultoria':0.05601)97.0:0.05109)93.0:0.04475)77.0:0.03575)'100.0:p__Actinobacteriota':0.06527)27.0:0.03893,(((((GB_GCA_003503675.1:0.30629,(GB_GCA_016867265.1:0.4975,GB_GCA_017744355.1:0.28068)100.0:0.0615)'100.0:o__S15B-MN24':0.13285,(GB_GCA_014377495.1:0.43851,(GB_GCA_014377055.1:0.46228,GB_GCA_018780035.1:0.53102)'98.0:o__UBA7694':0.06231)99.0:0.0837)'100.0:c__Sericytochromatia':0.0922,(((RS_GCF_018389385.1:0.32797,RS_GCF_000011385.1:0.32454)'100.0:o__Gloeobacterales':0.0891,((RS_GCF_000332275.1:0.22551,RS_GCF_000013225.1:0.23621)'100.0:o__PCC-7336':0.10631,(((RS_GCF_000316685.1:0.31327,((RS_GCF_014698235.1:0.23796,(RS_GCF_000010065.1:0.20284,RS_GCF_000332315.1:0.2243)78.0:0.04497)42.0:0.02703,(GB_GCA_903897715.1:0.24601,(((((GB_GCA_014695345.1:0.102633,WB02no18_MG_WBTS_GAME_S3_Cyanobacteria_51_8:0.134995):0.0395471,RS_GCF_004212215.1:0.30735)71.0:0.01974,(((RS_GCF_001939115.1:0.13502,RS_GCF_014695385.1:0.09933)74.0:0.01702,RS_GCF_000775285.1:0.16966)72.0:0.01518,RS_GCF_001548435.1:0.25416)75.0:0.01531)36.0:0.01028,RS_GCF_000317045.1:0.1577)43.0:0.01016,((((((GB_GCA_010672865.1:0.1451,(((RS_GCF_012932785.1:0.25413,(((GB_GCA_018141785.1:0.18808,GB_GCA_011391125.1:0.16932)28.0:0.01951,(RS_GCF_001693255.1:0.26761,(GB_GCA_016903655.1:0.15867,RS_GCF_000332035.1:0.20343)56.0:0.0228)10.0:0.01536)4.0:0.01347,(RS_GCF_000284455.1:0.27901,(GB_GCA_903887375.1:0.26463,RS_GCF_000981785.2:0.23777)37.0:0.01145)69.0:0.02601)11.0:0.01274)41.0:0.01096,GB_GCA_012031815.1:0.20209)81.0:0.01894,GB_GCA_000380225.1:0.21282)46.0:0.0119)81.0:0.01585,RS_GCF_000473895.1:0.27427)100.0:0.04268,RS_GCF_001767235.1:0.18988)28.0:0.01382,GB_GCA_012031635.1:0.24244)34.0:0.02105,(((RS_GCF_002368395.1:0.2478,RS_GCF_001904655.1:0.13326)100.0:0.0296,RS_GCF_001904725.1:0.16919)98.0:0.01465,(RS_GCF_000317145.1:0.31089,RS_GCF_014698845.1:0.12598)42.0:0.01761)23.0:0.01692)43.0:0.01792,(RS_GCF_001746915.1:0.19262,((RS_GCF_014695725.1:0.14604,(RS_GCF_001276715.1:0.18604,(RS_GCF_009846485.1:0.26551,RS_GCF_001870905.1:0.23438)65.0:0.02478)44.0:0.01446)16.0:0.01013,RS_GCF_014695295.1:0.22532)32.0:0.01155)22.0:0.00982)'76.0:o__Cyanobacteriales':0.02566)32.0:0.01394)50.0:0.0167)37.0:0.01929)56.0:0.03625,(RS_GCF_014696065.1:0.1891,RS_GCF_000317085.1:0.34998)19.0:0.02722)31.0:0.03861,(RS_GCF_001870225.1:0.3527,RS_GCF_000007925.1:0.91869)60.0:0.03856)94.0:0.05617)95.0:0.06973)'100.0:c__Cyanobacteriia':0.29149,((GB_GCA_903866275.1:0.54843,(GB_GCA_001784615.1:0.25979,(RS_GCF_904420445.1:0.23063,(GB_GCA_910578465.1:0.39266,GB_GCA_900548405.1:0.35174)100.0:0.10361)100.0:0.05606)'100.0:o__Gastranaerophilales':0.1548)100.0:0.09618,((GB_GCA_003963305.1:0.231908,auto_WB_2019_0_1um_Bacteria_48_18:0.210232):0.370322,(GB_GCA_001784585.1:0.56563,(GB_GCA_013298875.1:0.75478,GB_GCA_013216135.1:0.63951)'65.0:o__Caenarcaniphilales':0.05751)100.0:0.08824)100.0:0.0661)'100.0:c__Vampirovibrionia':0.07912)95.0:0.0436)'100.0:p__Cyanobacteria':0.10178,((GB_GCA_018823125.1:0.38128,((GB_GCA_016939335.1:0.34053,GB_GCA_001771545.1:0.38016)'100.0:o__O2-12-FULL-45-9':0.08652,((GB_GCA_016223245.1:0.3373,GB_GCA_009772965.1:0.34797)100.0:0.05823,(GB_GCA_018813405.1:0.3189,GB_GCA_001771585.1:0.38121)75.0:0.04219)'100.0:o__XYC2-FULL-46-14':0.06196)99.0:0.0651)'100.0:c__WOR-1':0.16665,(GB_GCA_003864475.1:0.65809,((GB_GCA_018646105.1:0.50153,((GB_GCA_009691415.1:0.38195,(GB_GCA_018402095.1:0.4023,GB_GCA_903864835.1:0.40585)100.0:0.08876)'100.0:o__SXXA01':0.09624,((GB_GCA_013215865.1:0.42112,GB_GCA_018698675.1:0.47433)33.0:0.06634,(((GB_GCA_018700055.1:0.41216,GB_GCA_002296285.1:0.61722)'84.0:o__UBA817':0.07212,GB_GCA_002433595.1:0.72684)40.0:0.04651,((GB_GCA_002716485.1:0.42714,GB_GCA_003265895.1:0.40312)73.0:0.08747,(GB_GCA_002716725.1:0.54014,GB_GCA_003265975.1:0.41178)33.0:0.04039)'99.0:o__GCA-2716485':0.09314)15.0:0.02967)11.0:0.03044)28.0:0.0509)'100.0:c__Marinamargulisbacteria':0.21622,(GB_GCA_003242895.1:0.43001,GB_GCA_903910705.1:0.71696)'100.0:c__Riflemargulisbacteria':0.09565)44.0:0.04262)100.0:0.07237)'100.0:p__Margulisbacteria':0.08933)98.0:0.04351,((((((((GB_GCA_018817365.1:0.65615,(((GB_GCA_016220165.1:0.3147,GB_GCA_016932505.1:0.39805)'100.0:o__UM-FILTER-43-11':0.19073,(GB_GCA_018652265.1:0.35934,GB_GCA_003483925.1:0.5785)'100.0:o__Peribacterales':0.28515)67.0:0.05013,((GB_GCA_002401425.1:0.6639,(GB_GCA_016699755.1:0.49939,GB_GCA_016220175.1:0.48476)'100.0:o__CAIRYL01':0.13045)61.0:0.06139,GB_GCA_002747745.1:0.88255)46.0:0.05446)40.0:0.0294)67.0:0.04134,((((GB_GCA_000999315.1:0.45698,(GB_GCA_000993615.1:0.46484,GB_GCA_015485665.1:0.57695)67.0:0.05141)90.0:0.04817,(GB_GCA_000989565.1:0.44113,GB_GCA_018829865.1:0.39676)94.0:0.09135)5.0:0.03269,((GB_GCA_016186205.1:0.50453,GB_GCA_016188705.1:0.43626)59.0:0.04908,(GB_GCA_003153355.1:0.42741,(GB_GCA_000993595.1:0.49309,(GB_GCA_013824265.1:0.42921,(GB_GCA_018826445.1:0.35291,GB_GCA_002839505.1:0.62107)96.0:0.04348)37.0:0.02702)85.0:0.03114)90.0:0.04301)27.0:0.03159)41.0:0.04559,((GB_GCA_002788755.1:0.44961,GB_GCA_018662325.1:0.66074)100.0:0.11195,(GB_GCA_018697675.1:0.46034,GB_GCA_001788835.1:0.53477)93.0:0.06945)35.0:0.04325)'100.0:o__UBA1369':0.06644)88.0:0.06144,(GB_GCA_002783265.1:0.70628,GB_GCA_016207805.1:0.74955)72.0:0.0896)'77.0:c__Gracilibacteria':0.06265,((RS_GCF_018420025.1:0.89513,(((GB_GCA_002761215.1:0.343654,WB02no18_MG_WBTS_GAME_S3_Bacteria_25_26:0.322277):0.0556024,WB02no18_MG_WBTS_GAME_S3_Bacteria_25_16:0.305797):0.278944,(GB_GCA_017992415.1:0.72281,(((((GB_GCA_013268835.1:0.201252,auto_WB_2019_0_2um_unclassified_39_32:0.160435):6.30681E-4,WB02no21_S3_Candidatus_Gracilibacteria_40_40:0.161817):0.0119461,WB01no4_MG_WBTS_GAME_S5_Candidatus_Gracilibacteria_38_11:0.192296):0.20686,WB02no10_MG_WBTS_GAME_S3_unclassified_43_35:0.353349):7.40433E-4,auto_WB_2019_0_2um_unclassified_43_30:0.350166):0.184731)97.0:0.08723)'100.0:o__BD1-5':0.22963)'86.0:c__JAEDAM01':0.07033,GB_GCA_014377045.1:1.39167)33.0:0.08526)68.0:0.11775,((((GB_GCA_018814055.1:0.6074,GB_GCA_016188915.1:0.59624)60.0:0.08751,(GB_GCA_001029795.1:0.47938,GB_GCA_001771275.1:0.53541)'100.0:c__Kazan-3B-28;o__Kazan-3B-28':0.30439)11.0:0.0554,((GB_GCA_009694835.1:0.71859,(GB_GCA_002792735.1:0.53641,GB_GCA_004374725.1:0.53862)33.0:0.08024)1.0:0.0409,((GB_GCA_000995065.1:0.49256,(GB_GCA_002785325.1:0.42334,(GB_GCA_903842085.1:0.42148,GB_GCA_002338125.1:0.45396)76.0:0.0531)'99.0:o__UBA1875':0.06928)'92.0:c__CPR2':0.08017,(((GB_GCA_004297735.1:0.30451,GB_GCA_002415345.1:0.35943)'100.0:o__UBA4664':0.15901,(GB_GCA_003022365.1:0.60151,((GB_GCA_018057585.1:0.36409,GB_GCA_012965045.1:0.35214)100.0:0.10774,((GB_GCA_018061375.1:0.36511,(GB_GCA_016880595.1:0.333,((GB_GCA_004100265.1:0.42561,GB_GCA_016789455.1:0.31764)59.0:0.03823,(RS_GCF_004138455.1:0.58633,(GB_GCA_002434045.1:0.26865,(GB_GCA_016196195.1:0.30085,((((RS_GCF_000392435.1:0.31395,GB_GCA_000503915.1:0.22089)55.0:0.02323,(GB_GCA_002331045.1:0.22065,GB_GCA_016432585.1:0.2095)32.0:0.02763)21.0:0.02417,(GB_GCA_007845485.1:0.31483,GB_GCA_005697565.1:0.28995)78.0:0.0245)76.0:0.04197,((RS_GCF_004138395.1:0.78202,RS_GCF_004151455.1:0.37278)79.0:0.05927,(GB_GCA_018064165.1:0.25765,GB_GCA_007845205.1:0.33226)42.0:0.0409)36.0:0.03321)88.0:0.0448)67.0:0.03097)33.0:0.02115)99.0:0.05044)65.0:0.03526)100.0:0.0774)100.0:0.05995,((GB_GCA_903859365.1:0.40726,(((GB_GCA_016700315.1:0.43029,(GB_GCA_001790445.1:0.41533,GB_GCA_007135955.1:0.381)41.0:0.04655)5.0:0.02748,((((GB_GCA_018500155.1:0.25509,GB_GCA_003962975.1:0.2729)40.0:0.05179,((GB_GCA_900299395.1:0.1926,GB_GCA_001790455.1:0.28211)37.0:0.04992,GB_GCA_016178135.1:0.27646)28.0:0.03348)10.0:0.01823,GB_GCA_002952755.1:0.34374)3.0:0.02732,(GB_GCA_013694995.1:0.30003,GB_GCA_016187125.1:0.41886)23.0:0.04542)2.0:0.02499)7.0:0.0254,GB_GCA_903836325.1:0.43979)95.0:0.03784)81.0:0.04163,GB_GCA_009839685.1:0.73353)89.0:0.04823)99.0:0.07717)'100.0:o__Saccharimonadales':0.12391)100.0:0.09583)81.0:0.05486,(GB_GCA_017983775.1:0.79869,(GB_GCA_016700035.1:0.46518,(GB_GCA_014191035.1:0.27638,(GB_GCA_016191105.1:0.30678,GB_GCA_903832035.1:0.35613)70.0:0.06397)100.0:0.11964)'100.0:o__CAILAD01':0.09131)99.0:0.10545)'100.0:c__Saccharimonadia':0.13904)32.0:0.05253)2.0:0.03624)15.0:0.03034,((((GB_GCA_016203935.1:0.6929,(GB_GCA_016197005.1:0.68377,GB_GCA_903934015.1:0.62339)'100.0:o__UBA10190':0.13554)'92.0:c__Andersenbacteria':0.08292,(GB_GCA_001779955.1:0.57217,((GB_GCA_007375915.1:0.38526,GB_GCA_013387205.1:0.48117)100.0:0.13627,(GB_GCA_001780035.1:0.57883,(GB_GCA_001777515.1:0.44856,GB_GCA_001777585.1:0.56386)100.0:0.07696)55.0:0.04531)66.0:0.04626)'100.0:c__Doudnabacteria;o__UBA920':0.16932)26.0:0.03186,(((GB_GCA_002792135.1:0.60358,(GB_GCA_018818965.1:0.42657,GB_GCA_018818205.1:0.51821)'100.0:c__JABMPQ01;o__JABMPQ01':0.10695)66.0:0.06573,(((((((GB_GCA_018672055.1:0.52865,GB_GCA_016784445.1:0.51987)78.0:0.0526,((GB_GCA_001818365.1:0.58449,GB_GCA_003104935.1:0.46208)100.0:0.09779,GB_GCA_019248485.1:0.56697)46.0:0.0431)'95.0:o__UBA1558':0.07461,(GB_GCA_015485655.1:0.60475,((GB_GCA_000999025.1:0.56535,GB_GCA_001818155.1:0.59541)100.0:0.08789,GB_GCA_016181765.1:0.74542)65.0:0.05648)27.0:0.03316)26.0:0.0348,(GB_GCA_015485695.1:0.56719,(GB_GCA_012797775.1:0.51029,GB_GCA_002328025.1:0.47253)100.0:0.10843)'95.0:o__UBA2196':0.06992)30.0:0.03501,((((GB_GCA_014729025.1:0.44027,(GB_GCA_016212745.1:0.47343,(GB_GCA_001778235.1:0.40381,GB_GCA_018674305.1:0.42501)99.0:0.05924)'100.0:o__UBA11705':0.12867)47.0:0.03515,(GB_GCA_016218485.1:0.54592,((GB_GCA_002771615.1:0.47414,(((((GB_GCA_002840305.1:0.381653,WB02no5_MG_WBTS_GAME_S3_Candidatus_Falkowbacteria_39_7:0.31926):0.015091,WB02no9_MG_WBTS_GAME_S2_Candidatus_Falkowbacteria_bacterium_39_8:0.320017):0.0904065,GB_GCA_014728685.1:0.34614)72.0:0.04833,((((GB_GCA_018822835.1:0.33076,GB_GCA_003514005.1:0.37507)22.0:0.03265,((GB_GCA_003231075.1:0.19536,GB_GCA_002781265.1:0.24084)79.0:0.04923,(GB_GCA_013791585.1:0.2427,GB_GCA_018813805.1:0.33036)79.0:0.02848)65.0:0.02446)10.0:0.02456,(GB_GCA_013336275.1:0.39054,GB_GCA_002869265.1:0.3446)28.0:0.04564)3.0:0.01644,GB_GCA_016784175.1:0.46809)34.0:0.02633)48.0:0.0297,GB_GCA_002306385.1:0.56857)62.0:0.02271)100.0:0.05398,GB_GCA_002773575.1:0.46931)'100.0:o__BM507':0.11086)42.0:0.04646)16.0:0.02672,((GB_GCA_001778095.1:0.44597,(GB_GCA_018824325.1:0.43062,GB_GCA_002772895.1:0.47524)33.0:0.06757)38.0:0.06018,(GB_GCA_002773855.1:0.52166,((GB_GCA_013359225.1:0.39857,GB_GCA_007376135.1:0.61008)73.0:0.03628,(GB_GCA_018818885.1:0.33964,GB_GCA_002773845.1:0.46371)99.0:0.06553)'100.0:o__Buchananbacterales':0.09173)68.0:0.04532)1.0:0.02192)6.0:0.02394,(((GB_GCA_002839745.1:0.43611,((GB_GCA_002402995.1:0.47241,GB_GCA_016784145.1:0.5824)100.0:0.11989,(GB_GCA_007378955.1:0.34036,GB_GCA_002339755.1:0.38108)70.0:0.04883)56.0:0.0474)'64.0:o__UBA2591':0.03704,GB_GCA_018896645.1:0.42417)61.0:0.03931,(GB_GCA_018651725.1:0.44741,GB_GCA_018053685.1:0.6901)18.0:0.06893)15.0:0.03758)10.0:0.02826)6.0:0.03261,((GB_GCA_005239895.1:0.74078,(GB_GCA_002774425.1:0.53076,GB_GCA_007375725.1:0.62913)25.0:0.06593)15.0:0.05552,((GB_GCA_016188385.1:0.72321,((GB_GCA_001791465.1:0.60433,GB_GCA_016215325.1:0.62892)43.0:0.07911,GB_GCA_018817715.1:0.69157)10.0:0.05034)1.0:0.03225,(GB_GCA_002793855.1:0.6916,((GB_GCA_016187515.1:0.53303,(GB_GCA_016206165.1:0.42018,GB_GCA_016188355.1:0.58417)49.0:0.07358)39.0:0.0688,((((GB_GCA_001791745.1:0.394721,WB02no13_MG_WBTS_GAME_S2_Bacteria_65_8:0.261869):0.205029,(GB_GCA_903870305.1:0.5023,GB_GCA_004297205.1:0.48468)64.0:0.05618)73.0:0.04867,(GB_GCA_008363075.1:0.64027,((GB_GCA_003497135.1:0.49,(GB_GCA_016187485.1:0.51584,GB_GCA_004297215.1:0.50982)44.0:0.0286)56.0:0.02698,(GB_GCA_903827265.1:0.56231,GB_GCA_002774875.1:0.63242)68.0:0.061)100.0:0.09729)77.0:0.0414)'71.0:o__SG8-24':0.05394,(GB_GCA_002688135.1:0.6197,((GB_GCA_003501255.1:0.51739,(((GB_GCA_001783215.1:0.347777,WB02no2_MG_WBTS_GAME_S1_Bacteria_37_9:0.261281):0.0020064,WB02no7_MG_WBTS_GAME_S1_Bacteria_39_12:0.290819):0.167887,GB_GCA_018823045.1:0.64348)100.0:0.09488)100.0:0.0759,((GB_GCA_016212585.1:0.4439,GB_GCA_001783145.1:0.43126)100.0:0.10707,GB_GCA_903893485.1:0.66531)45.0:0.03483)83.0:0.04288)'98.0:o__Magasanikbacterales':0.06441)61.0:0.04245)28.0:0.03434)9.0:0.03169)3.0:0.02282)9.0:0.04421)26.0:0.02868,((((GB_GCA_001003705.1:0.43536,GB_GCA_016214565.1:0.44122)'100.0:o__UBA10025':0.10418,(GB_GCA_018814765.1:0.46937,GB_GCA_002784945.1:0.42008)'74.0:o__UM-FILTER-42-10':0.04959)37.0:0.0501,(GB_GCA_003597955.1:0.62251,(GB_GCA_016192205.1:0.52511,(GB_GCA_903854795.1:0.45132,GB_GCA_011047195.1:0.58224)65.0:0.05187)100.0:0.08576)'78.0:o__SBBC01':0.08079)48.0:0.05217,(((GB_GCA_016182555.1:0.55038,(GB_GCA_018822435.1:0.37661,GB_GCA_016182495.1:0.51414)100.0:0.09191)'95.0:o__UBA9570':0.0786,(GB_GCA_016182525.1:0.49056,GB_GCA_001818315.1:0.56762)25.0:0.05175)57.0:0.04705,GB_GCA_004298615.1:0.63192)26.0:0.03226)37.0:0.03885)'95.0:c__ABY1':0.07542)33.0:0.03555,(((GB_GCA_001824325.1:0.84086,(((GB_GCA_014238395.1:0.97085,(((GB_GCA_002376885.1:0.43973,(GB_GCA_002774795.1:0.53397,GB_GCA_003504275.1:0.43378)80.0:0.05323)41.0:0.044,(GB_GCA_903864935.1:0.51894,(GB_GCA_001823095.1:0.44526,GB_GCA_016181465.1:0.45856)24.0:0.06583)60.0:0.05917)95.0:0.0457,(((((GB_GCA_001821395.1:0.5511,GB_GCA_013334825.1:0.47299)21.0:0.04205,GB_GCA_016181845.1:0.42522)13.0:0.0295,(GB_GCA_903824855.1:0.43632,((GB_GCA_001823605.1:0.41115,(((GB_GCA_001823545.1:0.237878,WB01no11_MG_WBTS_GAME_concat_Bacteria_43_12:0.172824):9.99944E-4,WB01no19_MG_WBTS_GAME_S4_Candidatus_Nomurabacteria_bacterium_43_19:0.167716):0.233152,GB_GCA_007375595.1:0.3915)48.0:0.04637)46.0:0.03906,GB_GCA_002788135.1:0.44088)56.0:0.02915)45.0:0.04085)77.0:0.0349,GB_GCA_016180525.1:0.49508)56.0:0.03615,(((((GB_GCA_014237915.1:0.66065,GB_GCA_903933735.1:0.64401)1.0:0.09955,(((((GB_GCA_017881075.1:0.35303,(GB_GCA_903854195.1:0.30702,(GB_GCA_903936565.1:0.32306,GB_GCA_018883165.1:0.29994)95.0:0.12565)28.0:0.08027)17.0:0.04779,((GB_GCA_903831815.1:0.39755,GB_GCA_016215405.1:0.45369)37.0:0.06587,((((GB_GCA_903954165.1:0.37409,((GB_GCA_001003605.1:0.43897,(GB_GCA_007375925.1:0.38409,GB_GCA_001820955.1:0.40213)30.0:0.04822)47.0:0.04835,GB_GCA_016188455.1:0.35433)23.0:0.02889)36.0:0.02991,(GB_GCA_001820875.1:0.49818,GB_GCA_016181525.1:0.49774)25.0:0.02483)28.0:0.03861,(GB_GCA_001821295.1:0.44529,GB_GCA_002787175.1:0.3788)25.0:0.05082)41.0:0.03275,((GB_GCA_903857825.1:0.299212,auto_WB_2019_0_2um_Candidatus_Taylorbacteria_bacterium_RIFCSPHIGHO2_12_FULL_45_16_41_21:0.294953):0.178548,(GB_GCA_903823865.1:0.143004,WB02no4_MG_WBTS_GAME_S2_Bacteria_35_12:0.108338):0.406026)60.0:0.03385)13.0:0.01687)20.0:0.02601)3.0:0.02045,(GB_GCA_903882905.1:0.39389,GB_GCA_903933085.1:0.35985)59.0:0.08761)7.0:0.01984,((GB_GCA_016860785.1:0.40226,GB_GCA_012514175.1:0.46217)48.0:0.05961,GB_GCA_903861205.1:0.51113)40.0:0.03225)10.0:0.0396,(GB_GCA_007125155.1:0.59612,(GB_GCA_905478465.1:0.47781,GB_GCA_009995365.1:0.4848)41.0:0.0398)8.0:0.03192)5.0:0.02516)0.0:0.0209,((GB_GCA_001774495.1:0.42327,(GB_GCA_002724975.1:0.39927,GB_GCA_018899555.1:0.40449)52.0:0.04111)44.0:0.03004,(GB_GCA_002401445.1:0.4178,GB_GCA_007376725.1:0.41039)28.0:0.0705)5.0:0.02459)1.0:0.02347,(((GB_GCA_018648925.1:0.38792,GB_GCA_001781435.1:0.44308)10.0:0.05227,(GB_GCA_002687905.1:0.43413,(((GB_GCA_015491245.1:0.57917,(GB_GCA_007378985.1:0.6562,GB_GCA_001781205.1:0.80002)41.0:0.02991)57.0:0.03104,GB_GCA_001773575.1:0.63249)16.0:0.03198,GB_GCA_007376385.1:0.63637)28.0:0.0382)16.0:0.04585)52.0:0.03803,(GB_GCA_003022255.1:0.74041,GB_GCA_016699465.1:0.41835)10.0:0.12245)4.0:0.02712)1.0:0.04543,((GB_GCA_002408565.1:0.68555,(GB_GCA_007117675.1:0.53262,GB_GCA_903920485.1:0.56436)51.0:0.05518)28.0:0.04594,((((((GB_GCA_018061145.1:0.234204,WB01no19_MG_WBTS_GAME_S4_Candidatus_Nomurabacteria_32_21:0.197499):3.05212E-4,WB02no5_MG_WBTS_GAME_S3_Candidatus_Nomurabacteria_32_25:0.198289):2.5082E-4,WB02no21_S3_Candidatus_Nomurabacteria_32_20:0.195696):0.0255191,WB02no20_MG_WBTS_GAME_S2_Candidatus_Nomurabacteria_34_35:0.204845):0.1707,WB02no17_MG_WBTS_GAME_S2_Bacteria_34_18:0.313431):0.0116189,WB02no19_MG_WBTS_GAME_S1_Candidatus_Nomurabacteria_35_22:0.313222):0.176872)41.0:0.06307)4.0:0.02454)3.0:0.04242)26.0:0.09789)'96.0:o__UBA9983_A':0.1791,(((GB_GCA_012510515.1:0.55616,((GB_GCA_002069525.1:0.566208,WB02no5_MG_WBTS_GAME_S3_Bacteria_36_10:0.63761):0.0883219,GB_GCA_002898235.1:0.89082)59.0:0.06016)13.0:0.05903,(GB_GCA_016217555.1:0.65508,(GB_GCA_001824435.1:0.5574,(((GB_GCA_014874305.1:0.66443,((GB_GCA_001818015.1:0.53086,((GB_GCA_007376445.1:0.44719,GB_GCA_016214655.1:0.4341)61.0:0.04624,((GB_GCA_002773415.1:0.53956,GB_GCA_002773535.1:0.43179)55.0:0.04352,GB_GCA_016867415.1:0.6587)59.0:0.03964)96.0:0.04253)54.0:0.02936,(GB_GCA_016215765.1:0.41068,GB_GCA_001793855.1:0.37242)59.0:0.06316)13.0:0.03055)8.0:0.01994,(((GB_GCA_016187205.1:0.365897,WB02no9_MG_WBTS_GAME_S2_Bacteria_41_8:0.361283):0.0566334,(GB_GCA_001004105.1:0.48757,GB_GCA_002781185.1:0.39673)100.0:0.07886)80.0:0.0603,((((GB_GCA_016867315.1:0.4307,WB01no18_MG_WBTS_GAME_S6_Bacteria_49_12:0.414068):0.0041694,WB01no19_MG_WBTS_GAME_S4_Bacteria_41_13:0.339828):0.0561225,WB01no19_MG_WBTS_GAME_S4_Bacteria_45_9:0.387167):0.106018,(GB_GCA_001821375.1:0.52012,GB_GCA_016182095.1:0.43823)67.0:0.06633)69.0:0.04311)6.0:0.0226)43.0:0.02798,(GB_GCA_017991375.1:0.357919,WB01no5_MG_WBTS_GAME_S6_Bacteria_32_16:0.302341):0.382281)95.0:0.07826)98.0:0.05376)64.0:0.06205)7.0:0.03127,GB_GCA_001817215.1:0.79392)'90.0:o__UBA6257':0.05394)7.0:0.04334,(((GB_GCA_016204035.1:0.62488,(GB_GCA_016186395.1:0.51015,(GB_GCA_001794215.1:0.57523,(GB_GCA_002794035.1:0.43759,GB_GCA_016185525.1:0.42125)97.0:0.04551)100.0:0.06818)'100.0:o__2-02-FULL-40-12':0.1342)50.0:0.06137,(((GB_GCA_016188775.1:0.46426,GB_GCA_003599335.1:0.52704)61.0:0.07014,(GB_GCA_016196625.1:0.5684,GB_GCA_018826255.1:0.58286)57.0:0.0743)28.0:0.04309,((GB_GCA_016201505.1:0.52774,((GB_GCA_001820785.1:0.52839,GB_GCA_003599755.1:0.52383)72.0:0.03966,GB_GCA_016180435.1:0.48412)91.0:0.04906)'100.0:o__Sungbacterales':0.11018,((GB_GCA_002793915.1:0.59697,GB_GCA_001821765.1:0.58409)'87.0:o__Ryanbacterales':0.06048,((GB_GCA_016176285.1:0.51519,GB_GCA_001780725.1:0.57529)89.0:0.07671,(((GB_GCA_016432485.1:0.47469,GB_GCA_002772995.1:0.51613)91.0:0.04585,GB_GCA_001821615.1:0.57955)80.0:0.05818,((GB_GCA_016186495.1:0.4359,GB_GCA_016179715.1:0.51968)31.0:0.04484,(GB_GCA_002774055.1:0.48998,(GB_GCA_002772825.1:0.447,GB_GCA_013360865.1:0.53238)67.0:0.06142)73.0:0.09464)9.0:0.03352)41.0:0.03)'63.0:o__UBA9983':0.05084)66.0:0.08727)64.0:0.05475)14.0:0.02806)8.0:0.02545,((GB_GCA_001774105.1:0.39182,((GB_GCA_000992345.1:0.41512,(GB_GCA_003056085.1:0.39308,GB_GCA_016234725.1:0.48689)100.0:0.09776)78.0:0.04973,GB_GCA_016195045.1:0.68118)'86.0:o__GWC2-36-17':0.05173)35.0:0.05457,(((GB_GCA_001819985.1:0.49463,(GB_GCA_016188605.1:0.49603,GB_GCA_009839835.1:0.68057)73.0:0.07464)'100.0:o__Spechtbacterales':0.12366,((GB_GCA_001822815.1:0.50254,GB_GCA_001822835.1:0.58642)'100.0:o__Terrybacterales':0.16468,GB_GCA_018609185.1:0.40925)38.0:0.05657)37.0:0.0506,((GB_GCA_002787255.1:0.40507,(((((GB_GCA_003559065.1:0.52514,(GB_GCA_003551435.1:0.6689,GB_GCA_002069755.1:0.52129)94.0:0.05398)55.0:0.04386,(GB_GCA_018817645.1:0.5064,GB_GCA_017991975.1:0.61019)50.0:0.06675)33.0:0.03889,(GB_GCA_011370505.1:0.42998,(GB_GCA_002923395.1:0.54118,GB_GCA_015491015.1:0.54928)66.0:0.11026)33.0:0.06483)2.0:0.02904,(((GB_GCA_016186115.1:0.59061,GB_GCA_016207115.1:0.54805)19.0:0.04726,(GB_GCA_002340425.1:0.69738,(GB_GCA_002779355.1:0.38494,GB_GCA_903847095.1:0.51798)70.0:0.05543)50.0:0.03839)4.0:0.02273,((GB_GCA_001821555.1:0.52937,(GB_GCA_011355095.1:0.62701,GB_GCA_001822075.1:0.57609)78.0:0.04439)50.0:0.03274,((GB_GCA_007376185.1:0.38797,(GB_GCA_018894495.1:0.31407,GB_GCA_001302985.1:0.33489)10.0:0.02532)10.0:0.03924,((GB_GCA_002434805.1:0.35132,(GB_GCA_002787295.1:0.2604,GB_GCA_016181965.1:0.4235)39.0:0.0287)71.0:0.03522,(GB_GCA_011050465.1:0.35438,((GB_GCA_001872265.1:0.29415,(GB_GCA_002781125.1:0.1935,GB_GCA_001303125.1:0.24979)53.0:0.0421)89.0:0.04261,(GB_GCA_003556525.1:0.382695,WB02no10_MG_WBTS_GAME_S3_Bacteria_40_9:0.32257):0.0638747)74.0:0.05524)8.0:0.01929)23.0:0.03113)42.0:0.04164)11.0:0.0318)6.0:0.0301)15.0:0.05745,(GB_GCA_002788555.1:0.57364,GB_GCA_002329255.1:0.69055)17.0:0.11142)15.0:0.03052)'81.0:o__Paceibacterales':0.08123,((GB_GCA_018829905.1:0.55416,GB_GCA_000992445.2:0.48425)57.0:0.06005,((GB_GCA_002793835.1:0.55338,GB_GCA_018896765.1:0.5563)38.0:0.09927,((GB_GCA_018830295.1:0.49129,(GB_GCA_002792395.1:0.42252,GB_GCA_016208745.1:0.36387)91.0:0.06082)51.0:0.02998,GB_GCA_001872305.1:0.62528)48.0:0.0363)'13.0:o__Portnoybacterales':0.02944)15.0:0.04026)5.0:0.03348)1.0:0.02294)3.0:0.02594)6.0:0.03473)9.0:0.03813)22.0:0.03128,GB_GCA_003565105.1:0.8493)54.0:0.038,(((GB_GCA_011362555.1:0.41012,(GB_GCA_002352465.1:0.42646,GB_GCA_018675685.1:0.43038)97.0:0.04671)100.0:0.1477,(((GB_GCA_013334575.1:0.59975,GB_GCA_016699795.1:0.5613)100.0:0.05369,(GB_GCA_903937035.1:0.45344,(((GB_GCA_018400055.1:0.26847,(GB_GCA_000990585.1:0.25499,GB_GCA_003056165.1:0.33621)94.0:0.04316)57.0:0.03171,GB_GCA_002923195.1:0.26437)55.0:0.02436,(GB_GCA_004297805.1:0.3507,GB_GCA_003251635.1:0.41125)96.0:0.03927)63.0:0.02733)69.0:0.03848)98.0:0.06948,(GB_GCA_000995965.1:0.206054,WB02no16_MG_WBTS_GAME_S1_Candidatus_Moranbacteria_44_9:0.173838):0.214666)100.0:0.06477)'100.0:o__Moranbacterales':0.11333,(GB_GCA_903898335.1:0.68791,GB_GCA_014729795.1:0.6941)'100.0:o__CAIUEV01':0.11623)100.0:0.08572)'76.0:c__Paceibacteria':0.05014)31.0:0.03243)63.0:0.06034,(GB_GCA_018830605.1:0.69961,(((((GB_GCA_002305395.1:0.64233,(GB_GCA_002778735.1:0.52764,GB_GCA_002071685.1:0.5482)100.0:0.1747)'99.0:o__UBA1384':0.09965,(GB_GCA_002789815.1:0.64883,(GB_GCA_002793435.1:0.60951,GB_GCA_002780235.1:0.59739)54.0:0.09802)'100.0:o__GWA2-35-9':0.12484)73.0:0.05634,((GB_GCA_009885355.1:0.46877,GB_GCA_016432625.1:0.77967)68.0:0.08834,(GB_GCA_016844295.1:0.34937,GB_GCA_001029735.1:0.37475)'100.0:o__UBA12157':0.17656)28.0:0.04749)16.0:0.03156,(GB_GCA_011332705.1:0.57442,GB_GCA_002771215.1:0.45835)51.0:0.1151)17.0:0.04677,((GB_GCA_903851235.1:0.42386,(GB_GCA_002773985.1:0.4017,GB_GCA_002070055.1:0.4548)100.0:0.08805)'100.0:o__XYA2-FULL-43-10':0.19661,((GB_GCA_018968785.1:0.70185,GB_GCA_903954185.1:0.62696)49.0:0.10443,(GB_GCA_016187225.1:0.65754,GB_GCA_011334535.1:0.73088)10.0:0.06629)17.0:0.04875)14.0:0.03551)60.0:0.05102)'88.0:c__UBA1384':0.07515)15.0:0.03134)65.0:0.04096)73.0:0.0502,((((GB_GCA_016699595.1:0.81692,((GB_GCA_016788825.1:0.54345,GB_GCA_016861265.1:0.54487)'100.0:o__J137':0.20946,(GB_GCA_016932045.1:0.55771,(GB_GCA_016931155.1:0.43268,(GB_GCA_001567355.1:0.52492,(GB_GCA_016927655.1:0.43528,GB_GCA_014729085.1:0.49814)60.0:0.05478)34.0:0.04475)'97.0:o__B142':0.06514)76.0:0.05648)36.0:0.0514)100.0:0.09426,((GB_GCA_016932785.1:0.55833,(GB_GCA_014729235.1:0.48171,(GB_GCA_003554185.1:0.47445,GB_GCA_002840365.1:0.51204)96.0:0.06365)100.0:0.12635)'100.0:o__SC72':0.10531,(GB_GCA_016927995.1:0.78189,GB_GCA_016860985.1:0.87168)86.0:0.08694)100.0:0.10541)'100.0:c__Dojkabacteria':0.16496,(((GB_GCA_018824115.1:0.64502,GB_GCA_013335095.1:0.72118)'100.0:c__4484-211;o__4484-211':0.17482,(GB_GCA_001772805.1:0.79805,(GB_GCA_002774225.1:0.7943,((GB_GCA_001772615.1:0.47651,GB_GCA_903879985.1:0.75347)'100.0:o__UBA101185':0.13173,((GB_GCA_009995545.1:0.75441,GB_GCA_002789015.1:0.68506)'100.0:o__2-01-FULL-39-13':0.11979,(GB_GCA_002770755.1:0.56024,GB_GCA_018896215.1:0.62834)99.0:0.08555)71.0:0.04313)99.0:0.05806)60.0:0.04438)'93.0:c__WWE3':0.05768)30.0:0.03983,((GB_GCA_001771135.1:0.5053,GB_GCA_002791435.1:0.47593)'100.0:c__CPR3;o__CPR3':0.22023,(((GB_GCA_001816835.1:0.50353,GB_GCA_001816655.1:0.56039)'100.0:o__Woykebacterales':0.15068,(GB_GCA_001776545.1:0.63807,GB_GCA_001776775.1:0.72036)83.0:0.06289)73.0:0.06638,(((((GB_GCA_016182365.1:0.57513,((GB_GCA_016204905.1:0.35385,GB_GCA_016186795.1:0.50532)'100.0:o__2-02-FULL-39-11':0.10715,(GB_GCA_000995415.1:0.44675,GB_GCA_018821245.1:0.56033)'100.0:o__UBA10105':0.08485)71.0:0.03891)43.0:0.03533,(GB_GCA_016195615.1:0.58434,(GB_GCA_016182055.1:0.39136,(GB_GCA_001873215.1:0.59642,GB_GCA_003152105.1:0.53738)100.0:0.06781)'100.0:o__Levybacterales':0.09519)56.0:0.04698)57.0:0.04995,(GB_GCA_016782545.1:0.48732,(GB_GCA_002788855.1:0.56799,GB_GCA_001788215.1:0.50959)'99.0:o__GCA-001788215':0.0873)82.0:0.07807)66.0:0.04012,(GB_GCA_013152165.1:0.85747,(GB_GCA_002305675.1:0.68213,(GB_GCA_001789395.1:0.56575,(GB_GCA_902200405.1:0.503393,WB02no17_MG_WBTS_GAME_S2_Candidatus_Roizmanbacteria_40_17:0.417596):0.234127)100.0:0.09697)'100.0:o__UBA1406':0.14535)68.0:0.08534)39.0:0.05027,((((GB_GCA_016183365.1:0.71644,(((GB_GCA_003487265.1:0.59389,(GB_GCA_903842795.1:0.82423,GB_GCA_002305195.1:0.59443)75.0:0.05458)100.0:0.14129,(GB_GCA_001803465.1:0.45268,GB_GCA_001803415.1:0.55544)95.0:0.06677)94.0:0.06688,(GB_GCA_016176555.1:0.50119,GB_GCA_001816585.1:0.49021)60.0:0.07822)17.0:0.04107)23.0:0.02799,((RS_GCF_009936135.1:0.47797,GB_GCA_001774685.1:0.78893)100.0:0.16693,GB_GCA_903945195.1:0.74573)56.0:0.07232)98.0:0.05395,((GB_GCA_018813815.1:0.48288,GB_GCA_001029675.1:0.4994)72.0:0.09103,(GB_GCA_002773945.1:0.48845,GB_GCA_012797845.1:0.61768)28.0:0.03819)95.0:0.05624)'98.0:o__UBA1400':0.06019,((((GB_GCA_018052565.1:0.65568,(GB_GCA_013387215.1:0.79235,(GB_GCA_018830585.1:0.49488,(GB_GCA_016783425.1:0.49306,GB_GCA_002428285.1:0.51637)98.0:0.07615)83.0:0.06738)'100.0:o__UBA12405':0.1569)77.0:0.07069,(GB_GCA_002069945.1:0.49053,(GB_GCA_002784465.1:0.45483,GB_GCA_016866735.1:0.47259)39.0:0.06239)81.0:0.07393)54.0:0.03961,(GB_GCA_016927565.1:0.5023,(GB_GCA_018900995.1:0.32189,GB_GCA_002793635.1:0.40139)81.0:0.08061)'100.0:o__PFEM01':0.11396)36.0:0.04361,((GB_GCA_001029755.1:0.82123,(GB_GCA_016204995.1:0.50544,GB_GCA_007376395.1:0.5244)70.0:0.04982)100.0:0.09951,(GB_GCA_000999595.1:0.55481,GB_GCA_001002325.1:0.73721)96.0:0.09565)'94.0:o__GWA2-44-7':0.06537)43.0:0.04591)66.0:0.0508)79.0:0.06968)'100.0:c__Microgenomatia':0.07267)46.0:0.04374)100.0:0.0806)96.0:0.0569,(GB_GCA_903889905.1:0.40715,GB_GCA_001873755.1:0.36515)'100.0:c__CG2-30-54-11;o__CG2-30-54-11':0.43444)17.0:0.03796)'99.0:p__Patescibacteria':0.12863,((GB_GCA_016932385.1:0.45572,GB_GCA_002050035.1:0.47035)'100.0:p__4484-113;c__4484-113;o__4484-113':0.48022,(GB_GCA_011368175.1:0.33476,GB_GCA_002069885.1:0.38442)'100.0:p__UBP15;c__UBA6099;o__UBA6099':0.33896)75.0:0.09446)23.0:0.05265,(((((GB_GCA_011363075.1:0.38295,RS_GCF_015775515.1:0.42289)'100.0:c__Atribacteria;o__Atribacterales':0.38239,(GB_GCA_012520575.1:0.44368,GB_GCA_011056645.1:0.39802)'100.0:c__JS1;o__SB-45':0.20794)'94.0:p__Atribacterota':0.07241,((GB_GCA_003648815.1:0.22384,GB_GCA_005223085.1:0.29968)97.0:0.05755,(GB_GCA_014859225.1:0.37882,GB_GCA_000402295.1:0.31707)46.0:0.03864)'100.0:p__Aerophobota;c__Aerophobia;o__Aerophobales':0.32878)60.0:0.06455,((((((GB_GCA_016934855.1:0.30844,(GB_GCA_003557485.1:0.40812,GB_GCA_003553445.1:0.35881)79.0:0.0527)'100.0:c__SLGR01;o__SLGR01':0.33005,(GB_GCA_003650255.1:0.54513,GB_GCA_002841685.1:0.78192)'100.0:c__CG03':0.14724)'100.0:p__CG03':0.10071,(GB_GCA_900321865.1:0.80351,(((GB_GCA_002069855.1:0.33306,GB_GCA_001800605.1:0.27784)'100.0:c__UBA8919;o__UBA8919':0.29685,(GB_GCA_002412545.1:0.45669,(((GB_GCA_016180815.1:0.78086,(GB_GCA_016204975.1:0.49424,((((GB_GCA_001799575.1:0.228137,WB02no17_MG_WBTS_GAME_S2_Elusimicrobia_58_19:0.194955):0.025961,WB01no13_MG_WBTS_GAME_concat_maxbin_ms107.066:0.194824):0.309802,(GB_GCA_012523635.1:0.36844,RS_GCF_000020145.1:0.56091)100.0:0.09156)'100.0:o__Elusimicrobiales':0.14437,(GB_GCA_016205085.1:0.36106,((GB_GCA_016218575.1:0.43265,(GB_GCA_016194745.1:0.34036,GB_GCA_002790095.1:0.46128)86.0:0.03491)'100.0:o__UBA1565':0.08651,GB_GCA_016206405.1:0.4383)44.0:0.03084)56.0:0.05038)73.0:0.06382)90.0:0.0523)100.0:0.10685,(GB_GCA_001800135.1:0.55384,((GB_GCA_016196785.1:0.37435,GB_GCA_001800075.1:0.37371)'100.0:o__2-01-FULL-59-12':0.09528,(GB_GCA_003140895.1:0.46662,GB_GCA_016706425.1:0.53746)'100.0:o__F11':0.08701)52.0:0.03268)88.0:0.0482)'100.0:c__Elusimicrobia':0.07279,((GB_GCA_011369555.1:0.64567,(GB_GCA_018830385.1:0.39131,(GB_GCA_001871125.1:0.31119,GB_GCA_018816525.1:0.39256)73.0:0.04906)'100.0:o__CG1-02-37-114':0.06737)63.0:0.08356,((RS_GCF_001027545.1:0.52036,(GB_GCA_016929635.1:0.26034,(GB_GCA_001800315.1:0.28485,(GB_GCA_016930715.1:0.2323,GB_GCA_903880015.1:0.27867)31.0:0.03446)46.0:0.03297)44.0:0.03849)'100.0:o__Endomicrobiales':0.09453,(GB_GCA_011338245.1:0.45793,GB_GCA_002841695.1:0.54336)'99.0:o__PHAN01':0.09451)99.0:0.05178)'59.0:c__Endomicrobia':0.04292)60.0:0.03643)45.0:0.03178)'75.0:p__Elusimicrobiota':0.05981,(GB_GCA_009619095.1:0.39897,GB_GCA_002441095.1:0.47513)'100.0:p__UBA6262;c__UBA6262':0.06207)42.0:0.02663)54.0:0.0287)74.0:0.08205,((GB_GCA_003152075.1:0.53772,GB_GCA_016929575.1:0.54563)'70.0:p__FCPU426':0.09655,((GB_GCA_903861835.1:0.30101,GB_GCA_001778375.1:0.32021)'100.0:p__Firestonebacteria;c__D2-FULL-39-29;o__D2-FULL-39-29':0.26091,(GB_GCA_903837445.1:0.30601,(GB_GCA_018000835.1:0.33074,(GB_GCA_003159495.1:0.29564,(GB_GCA_011049465.1:0.29102,GB_GCA_002839855.1:0.28619)84.0:0.05687)81.0:0.04531)68.0:0.05679)'100.0:p__Goldbacteria;c__PGYV01;o__PGYV01':0.34821)56.0:0.05696)94.0:0.05291)38.0:0.02709,((((((GB_GCA_005239945.1:0.31544,GB_GCA_018814245.1:0.39423)'100.0:c__CG2-30-40-21;o__CG2-30-40-21':0.07402,GB_GCA_003498085.1:0.6148)50.0:0.04126,GB_GCA_018830565.1:0.47613)55.0:0.04505,GB_GCA_003485015.1:0.47148)'100.0:p__UBA9089':0.09418,(GB_GCA_002478245.1:0.41056,(GB_GCA_001871015.1:0.2254,GB_GCA_011389435.1:0.23173)'100.0:p__Desantisbacteria;c__UBA1551;o__UBA1551':0.29807)64.0:0.05756)11.0:0.02581,GB_GCA_016212735.1:0.57393)27.0:0.03753)16.0:0.03914,(((((((GB_GCA_003551625.1:0.3494,GB_GCA_003561965.1:0.35175)'100.0:p__PUNC01;c__PUNC01;o__PUNC01':0.2582,(GB_GCA_012729785.1:0.48394,GB_GCA_016933315.1:0.59044)30.0:0.0639)41.0:0.04034,(GB_GCA_016931415.1:0.41949,GB_GCA_013203085.1:0.38305)'100.0:p__JABMQX01;c__JABMQX01;o__JABMQX01':0.22463)42.0:0.03831,(GB_GCA_018435605.1:0.5658,(GB_GCA_016196885.1:0.52917,(GB_GCA_016929035.1:0.4767,GB_GCA_016932965.1:0.60192)'100.0:p__JAFGBW01;c__JAFGBW01':0.14921)60.0:0.04494)63.0:0.0469)73.0:0.03909,((((GB_GCA_002309885.1:0.5548,((((((GB_GCA_003226295.1:0.40861,GB_GCA_010500615.1:0.44848)100.0:0.05043,(GB_GCA_014529675.1:0.3828,(GB_GCA_007130045.1:0.35649,GB_GCA_014529625.1:0.51014)100.0:0.055)100.0:0.04464)88.0:0.0245,((RS_GCF_014230055.1:0.34324,GB_GCA_016933595.1:0.38433)97.0:0.07152,((GB_GCA_018668635.1:0.37019,GB_GCA_002500665.1:0.52082)100.0:0.07249,(GB_GCA_013215165.1:0.35839,RS_GCF_000025905.1:0.39546)71.0:0.03324)71.0:0.02523)100.0:0.03781)98.0:0.03006,((GB_GCA_002313355.1:0.31164,(GB_GCA_002376875.1:0.27048,GB_GCA_001872735.1:0.39074)68.0:0.05063)40.0:0.03574,(GB_GCA_013285985.1:0.37066,RS_GCF_014651635.1:0.3207)38.0:0.03835)13.0:0.02586)19.0:0.03641,(GB_GCA_904424815.1:0.53358,GB_GCA_004558035.1:0.46267)67.0:0.05359)65.0:0.04313,(GB_GCA_001831055.1:0.35213,GB_GCA_001831095.1:0.3585)88.0:0.07884)84.0:0.06316)'100.0:o__Opitutales':0.2734,((GB_GCA_013360985.1:0.46634,(((GB_GCA_011327785.1:0.2853,((((GB_GCA_016795425.1:0.27541,GB_GCA_903939515.1:0.36003)92.0:0.03954,(GB_GCA_016871495.1:0.20234,GB_GCA_005805305.1:0.22044)89.0:0.05234)8.0:0.02007,(GB_GCA_018610125.1:0.38496,(GB_GCA_002686885.1:0.41889,(GB_GCA_002715965.1:0.32305,(GB_GCA_014382705.1:0.37556,GB_GCA_014382585.1:0.39828)78.0:0.02994)78.0:0.03268)49.0:0.02239)20.0:0.03161)1.0:0.0183,(((GB_GCA_011368065.1:0.27393,(GB_GCA_016935555.1:0.19643,GB_GCA_011337995.1:0.22011)53.0:0.04605)18.0:0.0245,(GB_GCA_016124235.1:0.27115,(((GB_GCA_009695285.1:0.13956,GB_GCA_016219875.1:0.16806)65.0:0.04184,(GB_GCA_016713365.1:0.16282,GB_GCA_016199985.1:0.26118)6.0:0.02541)5.0:0.02013,(((GB_GCA_016195385.1:0.17641,((GB_GCA_016199935.1:0.21362,(GB_GCA_016871675.1:0.20806,GB_GCA_009773355.1:0.19182)85.0:0.04051)48.0:0.02583,(GB_GCA_016235585.1:0.15428,(GB_GCA_009691645.1:0.18481,GB_GCA_014193395.1:0.1836)34.0:0.02161)25.0:0.02535)52.0:0.02582)27.0:0.02207,((GB_GCA_003218935.1:0.16867,GB_GCA_016871535.1:0.19781)90.0:0.02617,(GB_GCA_009695275.1:0.18648,GB_GCA_008933045.1:0.23803)43.0:0.0366)38.0:0.02245)2.0:0.01672,((GB_GCA_903898185.1:0.2239,GB_GCA_013820875.1:0.17444)97.0:0.03733,((GB_GCA_016200005.1:0.14766,RS_GCF_000172555.1:0.15729)47.0:0.01783,((GB_GCA_003159675.1:0.14659,GB_GCA_903913865.1:0.22564)67.0:0.02217,((GB_GCA_903835255.1:0.22735,(GB_GCA_903873415.1:0.14566,GB_GCA_017853785.1:0.15406)52.0:0.02524)53.0:0.01337,GB_GCA_011367605.1:0.2306)19.0:0.02426)28.0:0.02549)7.0:0.01718)4.0:0.01531)0.0:0.01648)0.0:0.016)1.0:0.01356)1.0:0.01895,(GB_GCA_903845125.1:0.26019,(GB_GCA_017880715.1:0.18074,GB_GCA_016283885.1:0.43289)7.0:0.035)11.0:0.04308)0.0:0.01405)1.0:0.0233)2.0:0.02963,((GB_GCA_011333365.1:0.14,GB_GCA_011358515.1:0.33198)73.0:0.07299,RS_GCF_011044775.1:0.24958)38.0:0.03737)'100.0:o__Pedosphaerales':0.19415,(GB_GCA_016222825.1:0.37645,GB_GCA_011373785.1:0.45943)'99.0:o__Palsa-1439':0.06712)84.0:0.04576)51.0:0.03928,(((GB_GCA_903956835.1:0.50514,GB_GCA_011362745.1:0.29685)100.0:0.09335,((RS_GCF_900105685.1:0.26627,RS_GCF_000019665.1:0.62483)100.0:0.06504,GB_GCA_003054695.1:0.35453)100.0:0.06607)'100.0:o__Methylacidiphilales':0.10783,(((GB_GCA_019247695.1:0.31086,(RS_GCF_000173075.1:0.3009,GB_GCA_902810735.1:0.32648)35.0:0.02079)86.0:0.02931,(GB_GCA_018883245.1:0.36232,(GB_GCA_903826635.1:0.34756,(RS_GCF_001318295.1:0.41233,(GB_GCA_015655545.1:0.1841,GB_GCA_003054655.1:0.22634)70.0:0.02618)100.0:0.03595)100.0:0.0463)100.0:0.05088)'100.0:o__Chthoniobacterales':0.05634,(((GB_GCA_010681825.2:0.33881,RS_GCF_000378105.1:0.49158)99.0:0.04585,GB_GCA_016795505.1:0.40865)100.0:0.03527,(GB_GCA_018003315.1:0.35451,(RS_GCF_014203045.1:0.47512,GB_GCA_007123195.1:0.32909)94.0:0.04414)79.0:0.02412)'100.0:o__Verrucomicrobiales':0.13064)100.0:0.10911)100.0:0.06977)100.0:0.06622)'100.0:c__Verrucomicrobiae':0.09035,((((GB_GCA_002448475.1:0.62761,((GB_GCA_016873675.1:0.28485,GB_GCA_017454745.1:0.39192)82.0:0.03731,GB_GCA_017962605.1:0.48348)100.0:0.10923)'100.0:o__RFP12':0.15449,(((((GB_GCA_007134465.1:0.40102,GB_GCA_001803315.1:0.36892)39.0:0.06292,(GB_GCA_003565095.1:0.39188,((GB_GCA_016783565.1:0.31779,GB_GCA_018645275.1:0.29876)66.0:0.04525,GB_GCA_018648805.1:0.35961)36.0:0.03026)19.0:0.03566)4.0:0.02334,(GB_GCA_016873655.1:0.36684,(GB_GCA_016934225.1:0.29571,GB_GCA_001804885.1:0.28081)45.0:0.05193)15.0:0.03764)16.0:0.02355,(GB_GCA_011367825.1:0.41063,(GB_GCA_016873635.1:0.26764,GB_GCA_016929365.1:0.2684)92.0:0.0514)39.0:0.04961)'78.0:o__UBA8416':0.04232,(GB_GCA_004525935.1:0.41395,((GB_GCA_016929905.1:0.36455,((GB_GCA_018400335.1:0.32516,GB_GCA_018898455.1:0.26774)100.0:0.04181,(GB_GCA_012514555.1:0.31165,GB_GCA_016199105.1:0.28184)100.0:0.05212)'100.0:o__JAAZAB01':0.1236)53.0:0.04001,(GB_GCA_003565195.1:0.48446,(GB_GCA_903828035.1:0.38227,(GB_GCA_903824675.1:0.33026,(GB_GCA_903925685.1:0.31878,GB_GCA_903895695.1:0.28429)100.0:0.05699)62.0:0.04032)'94.0:o__CAIKKV01':0.04313)40.0:0.033)34.0:0.01874)77.0:0.03)67.0:0.05559)100.0:0.07387,((((GB_GCA_007132345.1:0.37328,(GB_GCA_007126515.1:0.44262,(GB_GCA_012103575.1:0.30854,GB_GCA_018814445.1:0.27327)86.0:0.04869)'92.0:o__SLAD01':0.03413)37.0:0.0322,(((GB_GCA_003563855.1:0.32993,GB_GCA_016873715.1:0.33119)'100.0:o__PWTM01':0.10222,(((GB_GCA_001804865.1:0.24403,GB_GCA_018001225.1:0.2815)82.0:0.05074,(GB_GCA_004321905.1:0.33003,GB_GCA_903906425.1:0.35625)60.0:0.04476)45.0:0.03113,GB_GCA_002347655.1:0.49341)'88.0:o__LD1-PB3':0.04958)49.0:0.03394,GB_GCA_012961745.1:0.50739)31.0:0.02262)28.0:0.02565,((RS_GCF_001017655.1:0.37084,RS_GCF_900890705.1:0.43421)'100.0:o__Kiritimatiellales':0.09562,(GB_GCA_009929845.1:0.2524,GB_GCA_009930475.1:0.36212)'100.0:o__RZYC01':0.09271)75.0:0.04901)26.0:0.02776,(GB_GCA_003566475.1:0.43806,GB_GCA_002429065.1:0.56619)'88.0:o__SS1-B-03-39':0.09109)79.0:0.04525)'100.0:c__Kiritimatiellae':0.14369,(((GB_GCA_001803205.1:0.43609,((GB_GCA_001804805.1:0.37023,GB_GCA_015486135.1:0.45973)78.0:0.04267,(GB_GCA_015061915.1:0.50874,(GB_GCA_001804785.1:0.32813,(GB_GCA_016936495.1:0.29152,GB_GCA_017134815.1:0.31109)100.0:0.06425)51.0:0.02838)100.0:0.05699)72.0:0.04215)'100.0:o__Victivallales':0.13293,(GB_GCA_002340265.1:0.49654,(GB_GCA_903921725.1:0.40674,(((GB_GCA_018676675.1:0.25401,GB_GCA_001803235.1:0.27848)60.0:0.04454,(GB_GCA_903837355.1:0.35523,GB_GCA_900548225.1:0.75137)89.0:0.06414)82.0:0.04914,((GB_GCA_007130365.1:0.35842,GB_GCA_002068325.1:0.32034)100.0:0.0661,GB_GCA_013151865.1:0.29635)92.0:0.0424)59.0:0.03202)'100.0:o__UBA1407':0.09273)44.0:0.04692)69.0:0.04843,(RS_GCF_000170755.1:0.56835,(GB_GCA_013215875.1:0.42711,GB_GCA_003477185.1:0.45658)68.0:0.08476)85.0:0.07444)'100.0:c__Lentisphaeria':0.19116)35.0:0.04292)'100.0:p__Verrucomicrobiota':0.10952,((GB_GCA_017963805.1:0.50204,GB_GCA_012514975.1:0.35478)'100.0:p__UBA3054;c__UBA3054;o__UBA3054':0.2538,(RS_GCF_003339615.1:0.81716,(GB_GCA_011064725.1:0.5425,((GB_GCA_016866475.1:0.68854,(GB_GCA_016866575.1:0.38021,(GB_GCA_902609415.1:0.54504,GB_GCA_016866545.1:0.40074)86.0:0.0532)82.0:0.05581)'86.0:o__2-12-FULL-49-11':0.06834,((((((GB_GCA_002401865.1:0.48899,GB_GCA_018062315.1:0.33797)52.0:0.05665,RS_GCF_000237205.1:0.27955)86.0:0.04956,(GB_GCA_002402025.1:0.35058,GB_GCA_016213235.1:0.36049)28.0:0.0548)38.0:0.04835,(GB_GCA_903970255.1:0.4306,GB_GCA_903867585.1:0.51162)93.0:0.03919)28.0:0.02662,GB_GCA_018239895.1:0.4008)30.0:0.04011,((((GB_GCA_016463375.1:0.35967,(GB_GCA_018239785.1:0.44797,(GB_GCA_017116025.1:0.35208,GB_GCA_018694295.1:0.34053)51.0:0.04214)6.0:0.03312)0.0:0.03379,(((GB_GCA_011065065.1:0.39026,((RS_GCF_000092785.1:0.33403,RS_GCF_001499655.1:0.34955)36.0:0.02599,(GB_GCA_013287645.1:0.38825,RS_GCF_900000175.1:0.38858)73.0:0.0354)81.0:0.02856)88.0:0.03074,GB_GCA_002709385.1:0.39256)7.0:0.01899,GB_GCA_003170575.1:0.65045)1.0:0.02339)9.0:0.02371,(GB_GCA_011064985.1:0.3522,RS_GCF_002895085.1:0.71599)98.0:0.09434)7.0:0.02233,(GB_GCA_014239035.1:0.42086,GB_GCA_009937555.1:0.43665)24.0:0.07223)47.0:0.04243)'32.0:o__Chlamydiales':0.05473)64.0:0.05154)86.0:0.06299)'100.0:p__Chlamydiota;c__Chlamydiia':0.2925)56.0:0.05817)63.0:0.04426)80.0:0.0615,((((GB_GCA_002070645.1:0.46603,(GB_GCA_011329245.1:0.47708,(GB_GCA_003644395.1:0.27723,GB_GCA_016928555.1:0.39741)62.0:0.05031)98.0:0.06523)'100.0:o__B48-G9':0.18436,(GB_GCA_002791075.1:0.45696,GB_GCA_018829455.1:0.6128)86.0:0.08717)'100.0:p__Ratteibacteria;c__UBA8468':0.18392,((GB_GCA_016783345.1:0.54289,(GB_GCA_013151555.1:0.25267,GB_GCA_003574845.1:0.38548)'100.0:p__NPL-UPA2;c__NPL-UPA2;o__NPL-UPA2':0.14044)54.0:0.06544,(GB_GCA_018812485.1:0.49295,(GB_GCA_013152825.1:0.48423,GB_GCA_018812925.1:0.53492)'100.0:p__CAIJMQ01;c__CAIJMQ01':0.15412)54.0:0.06531)51.0:0.04377)17.0:0.03704,(((GB_GCA_003645805.1:0.57546,(GB_GCA_016190205.1:0.5725,((GB_GCA_016928875.1:0.39951,GB_GCA_018823795.1:0.37054)'100.0:o__JAHJGZ01':0.10728,(GB_GCA_016206925.1:0.4934,(GB_GCA_016214265.1:0.41251,(((GB_GCA_002787155.1:0.39807,GB_GCA_001804285.1:0.37553)100.0:0.06217,(GB_GCA_016179745.1:0.36218,GB_GCA_002344825.1:0.56481)100.0:0.0737)100.0:0.05146,GB_GCA_016209715.1:0.36933)'100.0:o__Omnitrophales':0.054)69.0:0.03025)97.0:0.04532)'100.0:c__Omnitrophia':0.0931)97.0:0.04972)80.0:0.02897,(((GB_GCA_014728045.1:0.66641,(GB_GCA_002085265.1:0.50211,GB_GCA_018399975.1:0.46058)64.0:0.08899)25.0:0.05681,(((((GB_GCA_003154195.1:0.56037,GB_GCA_016932855.1:0.4748)'100.0:o__4484-171':0.18426,GB_GCA_015494465.1:0.67543)46.0:0.06129,(((GB_GCA_001805965.1:0.41661,GB_GCA_016201795.1:0.39701)'100.0:o__UBA10015':0.18308,GB_GCA_016867135.1:0.32944)82.0:0.06344,(((((GB_GCA_018813085.1:0.38198,(GB_GCA_011620275.1:0.458686,WB01no11_MG_WBTS_GAME_concat_maxbin_ms107.083:0.232417):0.106664)97.0:0.05181,GB_GCA_002340085.1:0.4145)18.0:0.02701,(GB_GCA_001805445.1:0.36891,GB_GCA_018400015.1:0.46885)42.0:0.04147)23.0:0.03781,GB_GCA_018830005.1:0.51728)'54.0:o__GIF10':0.0285,(GB_GCA_002796125.1:0.42035,(RS_GCF_004102945.1:0.43748,GB_GCA_013203265.1:0.34179)'99.0:o__UBA1572':0.05705)68.0:0.03938)47.0:0.03168)93.0:0.05171)79.0:0.06583,((GB_GCA_018399295.1:0.28401,GB_GCA_018817585.1:0.33436)'100.0:o__B26-G9':0.18528,GB_GCA_013626165.1:0.59237)90.0:0.07258)11.0:0.02894,(((GB_GCA_002783585.1:0.41818,(GB_GCA_003141835.1:0.40886,(GB_GCA_016928375.1:0.37082,GB_GCA_013202525.1:0.34045)'100.0:o__JABMRG01':0.11265)39.0:0.03938)55.0:0.03886,(((GB_GCA_018823705.1:0.49624,(GB_GCA_013202515.1:0.32871,GB_GCA_013203315.1:0.38643)'100.0:o__JABMRN01':0.09767)56.0:0.04827,(GB_GCA_002780005.1:0.34605,GB_GCA_013203355.1:0.36852)37.0:0.05187)14.0:0.02936,((GB_GCA_013202205.1:0.37284,GB_GCA_016783555.1:0.37081)'81.0:o__JABMRJ01':0.05218,GB_GCA_016783745.1:0.44243)43.0:0.04593)60.0:0.0531)9.0:0.03084,(GB_GCA_016939375.1:0.4572,((GB_GCA_011334725.1:0.39805,GB_GCA_016867055.1:0.40409)21.0:0.06031,(GB_GCA_018819285.1:0.43685,GB_GCA_016206785.1:0.4587)21.0:0.04742)0.0:0.02804)2.0:0.03016)3.0:0.02959)13.0:0.03411)2.0:0.02471,((GB_GCA_016930485.1:0.43145,GB_GCA_016177145.1:0.46088)61.0:0.08139,((GB_GCA_001804125.1:0.46026,GB_GCA_018061225.1:0.47161)'100.0:o__2-02-FULL-51-18':0.15519,(((GB_GCA_016206635.1:0.36372,GB_GCA_016201735.1:0.43841)'100.0:o__1-14-0-20-64-10':0.14362,(GB_GCA_016206665.1:0.39586,GB_GCA_016209275.1:0.62183)'100.0:o__UBA9649':0.09806)96.0:0.06117,GB_GCA_016929445.1:0.59586)20.0:0.04499)38.0:0.04903)14.0:0.04332)'93.0:c__Koll11':0.05236)'96.0:p__Omnitrophota':0.05075,GB_GCA_001730085.1:0.74831)27.0:0.03463)25.0:0.0389)5.0:0.03854,(((((GB_GCA_011334435.1:0.20326,GB_GCA_014730235.1:0.24254)'100.0:c__DTPJ01;o__DTPJ01':0.17299,(GB_GCA_003645735.1:0.32273,(GB_GCA_018644665.1:0.57037,(GB_GCA_002709695.1:0.38855,(GB_GCA_003635265.1:0.22584,GB_GCA_009839745.1:0.39469)97.0:0.04497)'100.0:o__WGA-4E':0.16761)87.0:0.04587)'100.0:c__WGA-4E':0.08113)'100.0:p__Poribacteria':0.12952,(GB_GCA_003598085.1:0.47429,(GB_GCA_011338105.1:0.40418,(GB_GCA_002746185.1:0.377,((GB_GCA_018005585.1:0.24798,((GB_GCA_007116095.1:0.2408,GB_GCA_012730045.1:0.36105)23.0:0.02025,((GB_GCA_016182645.1:0.21673,GB_GCA_016125095.1:0.30005)41.0:0.03472,GB_GCA_903837785.1:0.21656)17.0:0.01952)87.0:0.03636)88.0:0.03837,GB_GCA_013359265.1:0.39527)80.0:0.03783)100.0:0.08476)'100.0:p__Hydrogenedentota;c__Hydrogenedentia;o__Hydrogenedentiales':0.25955)70.0:0.09631)16.0:0.03148,((GB_GCA_016125385.1:0.5202,(GB_GCA_015075175.1:0.52004,GB_GCA_001567115.1:0.58053)95.0:0.08156)'100.0:p__OLB16;c__OLB16':0.14366,(((GB_GCA_012513815.1:0.43312,GB_GCA_002842095.1:0.33967)'100.0:o__Sumerlaeales':0.18466,((GB_GCA_007132505.1:0.6108,GB_GCA_016928695.1:0.54201)7.0:0.05152,((GB_GCA_002070185.1:0.49117,(GB_GCA_016931035.1:0.48813,(GB_GCA_017161705.1:0.37213,GB_GCA_016928995.1:0.48308)'98.0:o__JADFCW01':0.08183)21.0:0.03574)18.0:0.03319,(GB_GCA_017161665.1:0.48286,GB_GCA_002068205.1:0.45346)33.0:0.09281)23.0:0.03275)35.0:0.03808)'100.0:p__Sumerlaeota;c__Sumerlaeia':0.14409,GB_GCA_002428325.1:0.58598)25.0:0.04834)34.0:0.05363)19.0:0.02482,((((GB_GCA_014728225.1:0.7446,(GB_GCA_003647715.1:0.60841,GB_GCA_011773985.1:0.54243)'100.0:c__B26-G2':0.11718)'100.0:p__RBG-13-66-14':0.1137,((((((GB_GCA_005239795.1:0.49606,GB_GCA_016206515.1:0.57679)'100.0:c__SBBH01;o__SBBH01':0.25815,((((GB_GCA_016776905.1:0.76486,(GB_GCA_002070955.1:0.6378,(GB_GCA_016209605.1:0.37456,(GB_GCA_005772855.1:0.36079,GB_GCA_002320775.1:0.4279)100.0:0.07526)'100.0:o__UBA8108':0.13094)86.0:0.06357)'100.0:c__UBA8108':0.09112,(GB_GCA_003694875.1:0.53587,(GB_GCA_016200955.1:0.35831,GB_GCA_003695705.1:0.3783)'100.0:o__J058':0.23911)'84.0:c__J058':0.08999)35.0:0.03501,GB_GCA_016209495.1:0.54452)46.0:0.0272,((((GB_GCA_011525755.1:0.5049,GB_GCA_016795345.1:0.54108)'100.0:c__PLA2;o__PLA2':0.14006,(GB_GCA_016178505.1:0.48596,(GB_GCA_016935485.1:0.48474,GB_GCA_016209595.1:0.55001)49.0:0.06855)56.0:0.06659)27.0:0.047,((GB_GCA_011369445.1:0.48985,(GB_GCA_017853435.1:0.45982,GB_GCA_009691765.1:0.57125)100.0:0.11673)'100.0:c__GCA-002687715;o__GCA-002687715':0.16932,((GB_GCA_016709145.1:0.52795,(GB_GCA_003644265.1:0.56617,GB_GCA_016795285.1:0.5169)78.0:0.08083)'100.0:c__B15-G4;o__B15-G4':0.09782,((GB_GCA_002748355.1:0.52675,GB_GCA_014192625.1:0.57656)'100.0:o__UBA2386':0.14754,((GB_GCA_016719295.1:0.49681,GB_GCA_016200225.1:0.56863)99.0:0.07462,(GB_GCA_007751255.1:0.64684,GB_GCA_008501825.1:0.63738)98.0:0.05037)'85.0:o__UBA1135':0.04273)'100.0:c__UBA1135':0.05299)100.0:0.05505)95.0:0.0499)39.0:0.03261,((GB_GCA_013360495.1:0.44618,GB_GCA_015075515.1:0.46527)'100.0:o__UBA2392':0.29278,(GB_GCA_007127275.1:0.57663,GB_GCA_016209585.1:0.57317)54.0:0.07066)'92.0:c__UBA8742':0.0998)8.0:0.02504)45.0:0.02779)21.0:0.02899,(((((GB_GCA_011053495.1:0.37209,RS_GCF_007747215.1:0.60153)'100.0:o__Gemmatales':0.14064,GB_GCA_007748055.1:0.49204)31.0:0.04143,(((RS_GCF_007747995.1:0.2551,GB_GCA_903861195.1:0.38674)59.0:0.03706,RS_GCF_001983935.1:0.52036)'100.0:o__Planctomycetales':0.15313,((((RS_GCF_002277955.1:0.50302,(GB_GCA_016177915.1:0.2608,GB_GCA_015488215.1:0.29546)65.0:0.0773)35.0:0.02274,(((GB_GCA_016200205.1:0.23802,GB_GCA_003576845.1:0.2607)23.0:0.02258,(GB_GCA_016793185.1:0.23146,(GB_GCA_016191115.1:0.18881,GB_GCA_013822735.1:0.30553)83.0:0.01945)93.0:0.03409)30.0:0.02405,(RS_GCF_008087665.1:0.67977,(GB_GCA_003389215.1:0.2618,GB_GCA_007745835.1:0.46903)48.0:0.02265)72.0:0.02546)33.0:0.01764)39.0:0.03711,GB_GCA_003669585.1:0.56111)85.0:0.04056,GB_GCA_009664345.1:0.36132)'100.0:o__Pirellulales':0.11037)100.0:0.07859)25.0:0.03347,RS_GCF_000186345.1:0.53029)'100.0:c__Planctomycetia':0.1599,((GB_GCA_016872895.1:0.42221,GB_GCA_012729015.1:0.41734)'100.0:o__FEN-1346':0.14049,((((GB_GCA_014873095.1:0.36452,RS_GCF_014207595.1:0.45243)100.0:0.06503,((GB_GCA_004213555.1:0.74799,GB_GCA_905339235.1:0.5818)56.0:0.03212,GB_GCA_002418285.1:0.38786)100.0:0.08219)'100.0:o__Phycisphaerales':0.15992,(GB_GCA_011370245.1:0.48455,RS_GCF_015169395.1:0.5789)86.0:0.0561)100.0:0.0741,((GB_GCA_011682385.1:0.45581,(GB_GCA_016342495.1:0.43328,(RS_GCF_002117005.1:0.43132,(RS_GCF_002007645.1:0.30394,((GB_GCA_001824635.1:0.28093,GB_GCA_003142595.1:0.37301)39.0:0.03534,GB_GCA_003141315.1:0.41891)50.0:0.02915)66.0:0.04076)100.0:0.14823)'100.0:o__Sedimentisphaerales':0.09254)98.0:0.05392,((GB_GCA_003171335.1:0.38718,GB_GCA_018644725.1:0.64638)'100.0:o__SM23-33':0.15504,(GB_GCA_012729815.1:0.46447,(GB_GCA_007859745.1:0.52888,(GB_GCA_007753915.1:0.51488,((GB_GCA_013360585.1:0.53863,GB_GCA_018003015.1:0.44323)43.0:0.02548,GB_GCA_016927755.1:0.36039)95.0:0.03436)99.0:0.04378)'100.0:o__UBA1845':0.0689)98.0:0.0412)35.0:0.02912)46.0:0.03584)100.0:0.0773)'100.0:c__Phycisphaerae':0.06736)100.0:0.09139)13.0:0.0324,(((((GB_GCA_001302825.1:0.40818,GB_GCA_007131925.1:0.50693)'91.0:c__DG-23':0.10584,((GB_GCA_013152475.1:0.3899,GB_GCA_903901045.1:0.49362)96.0:0.08217,((GB_GCA_016209685.1:0.40467,(GB_GCA_016198835.1:0.25691,(RS_GCF_002443295.1:0.47008,GB_GCA_000296795.1:0.36268)94.0:0.04513)100.0:0.05587)'100.0:o__Brocadiales':0.13312,GB_GCA_012728835.1:0.70862)50.0:0.03331)'80.0:c__Brocadiae':0.03773)55.0:0.03868,((((GB_GCA_016220095.1:0.48342,(GB_GCA_016207825.1:0.35807,GB_GCA_016235865.1:0.40726)100.0:0.12994)'99.0:o__JACQXL01':0.08031,(GB_GCA_009773755.1:0.54153,(GB_GCA_016192525.1:0.41606,GB_GCA_016197205.1:0.39363)45.0:0.04666)'95.0:o__WSZJ01':0.05117)82.0:0.03423,((GB_GCA_001828445.1:0.39002,(GB_GCA_016206485.1:0.97238,GB_GCA_016209705.1:0.40858)56.0:0.03609)'97.0:o__MHYJ01':0.07274,GB_GCA_011327745.1:0.44259)97.0:0.07495)'100.0:c__MHYJ01':0.13402,((GB_GCA_011329035.1:0.54738,(GB_GCA_013202185.1:0.43096,GB_GCA_003559755.1:0.48027)86.0:0.05508)62.0:0.05378,GB_GCA_016179685.1:0.52729)'99.0:c__PUPC01':0.06535)6.0:0.02351)15.0:0.02397,GB_GCA_003644325.1:0.57638)26.0:0.02065,((GB_GCA_003694635.1:0.61676,(GB_GCA_009002475.1:0.37487,GB_GCA_017993505.1:0.46343)'100.0:o__SRT547':0.20205)'97.0:c__J132':0.12569,(GB_GCA_011371585.1:0.66593,GB_GCA_004376375.1:0.51043)70.0:0.08917)27.0:0.05235)26.0:0.03557)62.0:0.03991,(((GB_GCA_016927125.1:0.35767,GB_GCA_003245715.1:0.50082)'100.0:o__SZUA-567':0.22321,(GB_GCA_016930595.1:0.65623,GB_GCA_015075375.1:0.56135)100.0:0.09059)'99.0:c__SZUA-567':0.06892,(GB_GCA_013816485.1:0.85065,(GB_GCA_002746535.1:0.67564,GB_GCA_015231345.1:0.75971)78.0:0.09169)'99.0:c__UBA11346':0.10683)69.0:0.0566)18.0:0.03814,GB_GCA_003644275.1:0.63851)'100.0:p__Planctomycetota':0.12147)4.0:0.04694,(((((((GB_GCA_903862805.1:0.37556,(GB_GCA_014728015.1:0.33328,(GB_GCA_014728295.1:0.3623,GB_GCA_001045525.1:0.40522)91.0:0.036)100.0:0.06695)61.0:0.05738,(RS_GCF_000474745.1:0.39058,GB_GCA_009779925.1:0.46337)100.0:0.15163)'100.0:c__Chitinivibrionia;o__Chitinivibrionales':0.21113,((GB_GCA_001800515.1:0.4162,(GB_GCA_016788315.1:0.35933,GB_GCA_001789205.1:0.29722)70.0:0.05679)'100.0:c__OXYB2-FULL-49-7;o__OXYB2-FULL-49-7':0.2134,(GB_GCA_016699655.1:0.52661,((GB_GCA_017650365.1:0.42275,RS_GCF_900141705.1:0.58372)'100.0:o__Fibrobacterales':0.11457,(GB_GCA_015232855.1:0.3886,GB_GCA_900299345.1:0.3559)'100.0:o__UBA11236':0.13525)96.0:0.06139)'100.0:c__Fibrobacteria':0.1611)68.0:0.05182)'100.0:p__Fibrobacterota':0.12273,((GB_GCA_016927185.1:0.75666,GB_GCA_017997825.1:0.62761)24.0:0.0779,((GB_GCA_003564135.1:0.4086,((GB_GCA_002742885.1:0.3289,GB_GCA_018645365.1:0.4591)99.0:0.04222,(GB_GCA_009777575.1:0.44326,(RS_GCF_000146065.2:0.61212,GB_GCA_016838885.1:0.35204)100.0:0.05837)97.0:0.03775)96.0:0.04743)'100.0:o__Cloacimonadales':0.13212,(GB_GCA_003647765.1:0.34157,(GB_GCA_018334695.1:0.34097,GB_GCA_016932035.1:0.31764)100.0:0.12331)'100.0:o__JGIOTU-2':0.10003)'100.0:p__Cloacimonadota;c__Cloacimonadia':0.20311)35.0:0.06099)26.0:0.03548,(((((GB_GCA_018263585.1:0.56621,GB_GCA_013360195.1:0.68802)74.0:0.05776,(GB_GCA_016867835.1:0.62383,GB_GCA_005223185.1:0.5158)61.0:0.05312)32.0:0.02982,(GB_GCA_016783645.1:0.28582,GB_GCA_013202315.1:0.25489)'100.0:c__JABMRZ01;o__JABMRZ01':0.23165)'90.0:p__AABM5-125-24':0.06236,((GB_GCA_903910645.1:0.48349,GB_GCA_016784425.1:0.4328)'100.0:o__CAIWAD01':0.15637,GB_GCA_002382735.1:0.7598)'82.0:p__Delongbacteria;c__UBA4055':0.08422)75.0:0.05582,((((GB_GCA_016934605.1:0.28115,GB_GCA_013150955.1:0.23416)'100.0:o__RBG-13-44-9':0.15123,(GB_GCA_015493745.1:0.31325,RS_GCF_001886815.1:0.30724)'100.0:o__Calditrichales':0.16645)'100.0:p__Calditrichota;c__Calditrichia':0.10522,((GB_GCA_016783505.1:0.39146,(GB_GCA_003644825.1:0.34072,GB_GCA_001304035.1:0.4101)'100.0:p__SM23-31;c__SM23-31':0.08463)71.0:0.06849,(((GB_GCA_004356825.1:0.36671,(GB_GCA_011047125.1:0.34136,GB_GCA_008501765.1:0.46265)'100.0:o__DRLW01':0.05537)74.0:0.04164,(((GB_GCA_014728085.1:0.30399,(GB_GCA_002327255.1:0.32043,GB_GCA_016928775.1:0.3747)79.0:0.03027)'100.0:o__UBA2214':0.13973,(GB_GCA_014359355.1:0.30969,GB_GCA_011389025.1:0.3368)'97.0:o__JACIZP01':0.0521)100.0:0.04371,(GB_GCA_016927835.1:0.35333,(GB_GCA_013152715.1:0.31585,GB_GCA_016926625.1:0.36645)100.0:0.06725)'100.0:o__AABM5-25-91':0.07828)43.0:0.02153)'100.0:p__KSB1;c__UBA2214':0.03984,(((GB_GCA_011040895.1:0.26104,GB_GCA_002011685.1:0.18677)100.0:0.09229,(GB_GCA_002085035.1:0.26251,GB_GCA_002898015.1:0.25672)64.0:0.0421)'100.0:p__JdFR-76;c__JdFR-76;o__JdFR-76':0.11405,(GB_GCA_011363065.1:0.30892,((GB_GCA_016931965.1:0.27294,GB_GCA_016934955.1:0.33784)38.0:0.02937,GB_GCA_011046415.1:0.35601)57.0:0.03778)'100.0:p__QNDG01;c__QNDG01;o__QNDG01':0.16273)48.0:0.02835)87.0:0.04054)74.0:0.0309)48.0:0.0272,((GB_GCA_004402895.1:0.54107,((((GB_GCA_016784265.1:0.58112,(((GB_GCA_004124475.1:0.27068,(GB_GCA_002402135.1:0.28005,GB_GCA_002448795.1:0.40564)54.0:0.03335)100.0:0.1281,(GB_GCA_905182795.1:0.70375,(GB_GCA_001577055.1:0.32772,((GB_GCA_018658715.1:0.36591,GB_GCA_004124385.1:0.45419)37.0:0.02887,(GB_GCA_013203145.1:0.28489,((GB_GCA_013152835.1:0.31649,GB_GCA_018812885.1:0.27398)26.0:0.02184,GB_GCA_014381855.1:0.24921)17.0:0.02264)30.0:0.03289)26.0:0.03139)100.0:0.05764)100.0:0.09701)'100.0:o__Marinisomatales':0.09002,(GB_GCA_004124875.1:0.46352,(((((GB_GCA_002703645.1:0.37808,(GB_GCA_002167465.1:0.38966,GB_GCA_002719095.1:0.45201)62.0:0.05832)28.0:0.03003,GB_GCA_002717625.1:0.43473)33.0:0.04392,(GB_GCA_002170735.1:0.39615,GB_GCA_002701525.1:0.29162)15.0:0.03563)61.0:0.06498,GB_GCA_004124405.1:0.30722)64.0:0.0576,((GB_GCA_002703375.1:0.37823,GB_GCA_014381925.1:0.35584)34.0:0.04698,GB_GCA_018657495.1:0.37855)18.0:0.02665)100.0:0.15388)'100.0:o__SCGC-AAA003-L08':0.07487)'100.0:c__Marinisomatia':0.05585)33.0:0.03331,((GB_GCA_011049095.1:0.35802,GB_GCA_002452555.1:0.38745)'100.0:c__AB16;o__AB16':0.18699,GB_GCA_018673925.1:0.57335)31.0:0.0497)40.0:0.0245,(GB_GCA_017656425.1:0.36067,(GB_GCA_016934035.1:0.39677,GB_GCA_002347855.1:0.40443)99.0:0.06626)'100.0:c__UBA2242;o__UBA2242':0.16434)64.0:0.03112,GB_GCA_018263365.1:0.42179)94.0:0.0463)'100.0:p__Marinisomatota':0.07935,((GB_GCA_008501735.1:0.52434,GB_GCA_013360215.1:0.48006)'76.0:p__CLD3;c__CLD3':0.06785,(((GB_GCA_013360915.1:0.5164,(RS_GCF_011601315.1:0.46953,RS_GCF_000020525.1:0.2741)'100.0:c__Chlorobia;o__Chlorobiales':0.2268)83.0:0.04489,((((GB_GCA_006226965.1:0.28735,(RS_GCF_017921895.1:0.33159,(GB_GCA_001314545.1:0.24614,RS_GCF_003353065.1:0.39162)90.0:0.03221)91.0:0.02561)96.0:0.03427,RS_GCF_000375465.1:0.36916)'100.0:o__Balneolales':0.18923,(GB_GCA_016788705.1:0.32764,((GB_GCA_014879465.1:0.34704,(((GB_GCA_003285105.1:0.13827,GB_GCA_011682235.1:0.13583)59.0:0.03588,((RS_GCF_000419585.1:0.40571,GB_GCA_009839485.1:0.31112)23.0:0.02309,(GB_GCA_009838195.1:0.49327,RS_GCF_000024845.1:0.22692)23.0:0.03388)28.0:0.01724)92.0:0.03057,GB_GCA_017643395.1:0.31001)98.0:0.03218)78.0:0.03345,RS_GCF_002257665.1:0.39191)100.0:0.05133)'100.0:o__Rhodothermales':0.1436)'100.0:c__Rhodothermia':0.07226,(((GB_GCA_009924095.1:0.34824,(GB_GCA_016718825.1:0.31635,GB_GCA_003696835.1:0.32293)95.0:0.05976)'100.0:o__J057':0.09624,((GB_GCA_001769655.1:0.46363,(RS_GCF_000020565.1:0.50599,(((GB_GCA_902523065.1:0.5181,RS_GCF_014323545.1:0.29295)59.0:0.04493,GB_GCA_011524675.1:0.31798)28.0:0.03734,((((GB_GCA_013297755.1:0.44458,RS_GCF_000014145.1:0.32053)89.0:0.03435,(RS_GCF_010686685.1:0.37793,((RS_GCF_000430505.1:0.34884,RS_GCF_011761635.1:0.39577)100.0:0.04003,((RS_GCF_010119975.1:0.20194,RS_GCF_006965485.1:0.41139)49.0:0.02214,RS_GCF_900100765.1:0.25886)50.0:0.02114)35.0:0.01847)71.0:0.01788)82.0:0.02223,(RS_GCF_000379765.1:0.29421,RS_GCF_000265505.1:0.43403)100.0:0.04536)46.0:0.01591,RS_GCF_000526355.1:0.44693)31.0:0.02785)28.0:0.025)'100.0:o__Cytophagales':0.0564)99.0:0.03684,(((GB_GCA_903829945.1:0.3464,(GB_GCA_018698135.1:0.41413,GB_GCA_016192035.1:0.4378)52.0:0.03633)'100.0:o__CAILMK01':0.09418,((((GB_GCA_015487695.1:0.31984,(GB_GCA_003022985.1:0.35127,GB_GCA_007695095.1:0.31961)69.0:0.04342)82.0:0.05114,(GB_GCA_903861055.1:0.32437,GB_GCA_016706865.1:0.40603)30.0:0.02836)36.0:0.02775,((((GB_GCA_013001465.1:0.31468,GB_GCA_002862745.1:0.50808)61.0:0.04625,(GB_GCA_016787045.1:0.41127,GB_GCA_016787225.1:0.49376)42.0:0.03582)65.0:0.03937,GB_GCA_017984135.1:0.48701)34.0:0.02477,(RS_GCF_000250635.1:0.5592,GB_GCA_016700115.1:0.46841)48.0:0.02991)7.0:0.0161)19.0:0.02173,(GB_GCA_013816805.1:0.38718,(GB_GCA_903857255.1:0.34708,(((RS_GCF_002557795.1:0.200441,auto_WB_2019_0_2um_Bacteroidetes_39_19:0.205031):0.0124783,WB02no11_MG_WBTS_GAME_S1_Chitinophagaceae_bacterium_34_8:0.233812):0.00345243,WB02no9_MG_WBTS_GAME_S2_Chitinophagales_34_11:0.23481):0.168748)86.0:0.04054)100.0:0.04601)'100.0:o__Chitinophagales':0.06112)21.0:0.01971,(((((GB_GCA_016868785.1:0.5076,GB_GCA_013359235.1:0.37224)100.0:0.0523,GB_GCA_016124735.1:0.34108)77.0:0.0288,((GB_GCA_009693575.1:0.3082,GB_GCA_903850915.1:0.35211)96.0:0.05164,GB_GCA_903883965.1:0.40494)75.0:0.03022)'99.0:o__NS11-12g':0.05215,GB_GCA_002483345.1:0.41468)53.0:0.03029,((GB_GCA_016764115.1:0.33676,(GB_GCA_903828245.1:0.23207,RS_GCF_016724845.1:0.37786)'100.0:o__Sphingobacteriales':0.07882)72.0:0.02924,(((GB_GCA_900696575.1:0.36692,GB_GCA_003389385.1:0.37903)63.0:0.02943,GB_GCA_903844645.1:0.29787)'100.0:o__AKYH767-A':0.04906,(((GB_GCA_016193485.1:0.42572,GB_GCA_903863935.1:0.35425)8.0:0.05993,((((((GB_GCA_016183775.1:0.19568,GB_GCA_017303975.1:0.22045)49.0:0.03141,(GB_GCA_002319075.1:0.4247,((GB_GCA_017303895.1:0.0794826,WB02no2_MG_WBTS_GAME_S1_Bacteroidetes_bacterium_35_113:0.111833):0.00498593,WB02no9_MG_WBTS_GAME_S2_Bacteroidetes_bacterium_35_13:0.111154):0.0852615)28.0:0.02092)61.0:0.0207,GB_GCA_006218065.1:0.26152)95.0:0.02059,GB_GCA_003164895.1:0.35782)7.0:0.02637,(GB_GCA_016721765.1:0.23851,GB_GCA_014376525.1:0.35682)51.0:0.02358)4.0:0.02467,(GB_GCA_013696965.1:0.20341,GB_GCA_005773695.1:0.24578)49.0:0.04413)6.0:0.02068)'25.0:o__AKYH767':0.02658,(((GB_GCA_018812245.1:0.33857,((GB_GCA_007125585.1:0.47497,(GB_GCA_001768555.1:0.35683,(GB_GCA_017998135.1:0.34041,GB_GCA_003565735.1:0.26214)23.0:0.03939)14.0:0.03654)17.0:0.02474,((((((RS_GCF_013166655.1:0.2784,GB_GCA_015489405.1:0.34544)2.0:0.02783,GB_GCA_902800965.1:0.45222)1.0:0.02424,(((((GB_GCA_013376995.1:0.29378,RS_GCF_001192835.1:0.24085)66.0:0.02941,(GB_GCA_013390605.1:0.23543,GB_GCA_012522795.1:0.27498)39.0:0.03013)79.0:0.02615,(GB_GCA_017993235.1:0.28588,GB_GCA_018001695.1:0.28619)17.0:0.02931)13.0:0.01819,(GB_GCA_903887775.1:0.38482,((GB_GCA_903889915.1:0.27234,GB_GCA_903913285.1:0.27061)35.0:0.02496,(GB_GCA_013377005.1:0.22402,GB_GCA_903922465.1:0.26715)71.0:0.03964)79.0:0.02714)38.0:0.0238)10.0:0.02103,(((GB_GCA_017991835.1:0.24285,GB_GCA_018400295.1:0.27721)54.0:0.02079,GB_GCA_018816945.1:0.24976)57.0:0.02063,(GB_GCA_014860585.1:0.33848,GB_GCA_013151015.1:0.23746)16.0:0.02131)37.0:0.01891)19.0:0.0247)0.0:0.01924,(GB_GCA_002440745.1:0.33797,GB_GCA_016285515.1:0.41579)18.0:0.03227)4.0:0.01537,(GB_GCA_003557725.1:0.40235,(GB_GCA_001768515.1:0.29058,GB_GCA_009777825.1:0.31649)64.0:0.03091)4.0:0.02627)17.0:0.01377,((GB_GCA_905233585.1:0.44543,GB_GCA_900314725.1:0.53476)76.0:0.02539,GB_GCA_001769275.1:0.45097)43.0:0.02767)49.0:0.02385)26.0:0.02419)54.0:0.02757,(((GB_GCA_002084355.1:0.31303,GB_GCA_002428105.1:0.31454)21.0:0.0467,((GB_GCA_013152535.1:0.31714,GB_GCA_016937695.1:0.25034)41.0:0.03267,(GB_GCA_015489395.1:0.41562,GB_GCA_016286055.1:0.39185)93.0:0.05501)16.0:0.02397)22.0:0.03375,(((GB_GCA_002069975.1:0.37908,(GB_GCA_002454955.1:0.26021,GB_GCA_016936665.1:0.29535)43.0:0.03804)24.0:0.02519,((GB_GCA_902790595.1:0.35154,RS_GCF_001443605.1:0.31366)98.0:0.04575,((((GB_GCA_003249935.1:0.33719,(GB_GCA_001653155.1:0.36403,((((((GB_GCA_900542765.1:0.14497,GB_GCA_017521245.1:0.25136)34.0:0.01826,(RS_GCF_003634345.1:0.10432,GB_GCA_017467745.1:0.14045)41.0:0.02301)24.0:0.01538,(RS_GCF_000512915.1:0.15328,RS_GCF_002201515.1:0.45658)33.0:0.03001)72.0:0.06259,(GB_GCA_905235375.1:0.4116,RS_GCF_002222615.2:0.30159)76.0:0.03344)39.0:0.01957,((GB_GCA_002471225.1:0.18658,GB_GCA_009787405.1:0.18878)39.0:0.02732,((GB_GCA_001417715.1:0.31523,RS_GCF_000213575.1:0.29305)47.0:0.02079,(RS_GCF_000769115.1:0.4364,RS_GCF_900178525.1:0.25274)25.0:0.02905)25.0:0.02689)6.0:0.01444)64.0:0.02076,GB_GCA_002305085.1:0.33591)56.0:0.02492)100.0:0.08469)99.0:0.04093,(GB_GCA_015061285.1:0.35557,RS_GCF_004345615.1:0.31055)100.0:0.04408)99.0:0.0384,RS_GCF_900184685.1:0.36941)62.0:0.01932,(RS_GCF_011799805.1:0.309161,WB02no9_MG_WBTS_GAME_S2_Marinilabiliales_44_10:0.229352):0.118499)81.0:0.01859)51.0:0.01975)24.0:0.01872,(((GB_GCA_018401015.1:0.30636,GB_GCA_007280905.1:0.3654)61.0:0.0351,((((RS_GCF_013265555.1:0.28184,GB_GCA_905373475.1:0.63662)89.0:0.03701,(RS_GCF_900096565.1:0.25405,((RS_GCF_004340205.1:0.21035,GB_GCA_014982715.1:0.34596)53.0:0.02988,RS_GCF_002159555.1:0.56962)98.0:0.03524)80.0:0.03145)99.0:0.0408,((GB_GCA_012031335.1:0.23537,GB_GCA_012517825.1:0.25464)28.0:0.03557,(GB_GCA_002380425.1:0.32277,GB_GCA_011334875.1:0.28642)54.0:0.03123)52.0:0.03447)42.0:0.03577,((GB_GCA_016699695.1:0.37631,(GB_GCA_017999895.1:0.43717,(GB_GCA_003648635.1:0.32691,GB_GCA_001303955.1:0.24918)88.0:0.02897)54.0:0.02344)68.0:0.02089,(GB_GCA_001768565.1:0.27245,GB_GCA_007695015.1:0.34209)79.0:0.02483)71.0:0.01786)20.0:0.01873)8.0:0.0153,(((GB_GCA_001769535.1:0.25227,GB_GCA_001769505.1:0.26422)22.0:0.03004,(GB_GCA_015222055.1:0.26115,(GB_GCA_018692315.1:0.24414,GB_GCA_016209245.1:0.28735)25.0:0.03398)13.0:0.02476)3.0:0.02247,(((GB_GCA_001769125.1:0.143585,WB02no9_MG_WBTS_GAME_S2_Bacteroidetes_34_13:0.160608):0.123265,(GB_GCA_011327585.1:0.36005,((GB_GCA_903837285.1:0.111035,WB02no9_MG_WBTS_GAME_S2_Bacteroidetes_31_15:0.102909):5.66097E-4,WB02no9_MG_WBTS_GAME_S2_Bacteroidetes_30_11:0.0994564):0.218569)40.0:0.03023)5.0:0.02868,GB_GCA_017551515.1:0.426)3.0:0.02142)2.0:0.01936)1.0:0.01288)1.0:0.01812)100.0:0.06897)'55.0:o__Bacteroidales':0.03357,((GB_GCA_016124845.1:0.29554,(GB_GCA_018401705.1:0.28313,GB_GCA_018401695.1:0.50516)65.0:0.03628)27.0:0.0317,((((GB_GCA_013214205.1:0.32575,GB_GCA_002746335.1:0.25412)66.0:0.02499,GB_GCA_012965955.1:0.37991)66.0:0.0342,(RS_GCF_009909615.1:0.249648,WB02no2_MG_WBTS_GAME_S1_Flavobacteriales_33_17:0.223017):0.0679223)39.0:0.02152,((((RS_GCF_014524565.1:0.384,GB_GCA_017798125.1:0.26804)95.0:0.03733,((GB_GCA_017620815.1:0.39464,((GB_GCA_015494075.1:0.31702,RS_GCF_002369955.1:0.40298)27.0:0.03558,(RS_GCF_006714895.1:0.328626,WB02no19_MG_WBTS_GAME_S1_Flavobacteriales_34_171:0.195482):0.128494)28.0:0.02465)6.0:0.01635,((GB_GCA_001880285.1:0.21717,RS_GCF_000189415.1:0.3852)72.0:0.02055,RS_GCF_002904345.1:0.44543)89.0:0.06076)92.0:0.04854)92.0:0.03133,((GB_GCA_002478765.1:0.30275,(GB_GCA_002706465.1:0.43054,GB_GCA_002701365.1:0.48886)91.0:0.07671)79.0:0.03956,(GB_GCA_016779935.1:0.26378,GB_GCA_905478555.1:0.39425)93.0:0.06842)72.0:0.03845)96.0:0.04549,((GB_GCA_002717515.1:0.38958,((RS_GCF_003856375.1:0.41725,GB_GCA_907165195.1:0.35934)98.0:0.03705,((GB_GCA_018402085.1:0.34921,(GB_GCA_013001705.1:0.33088,(RS_GCF_007995015.1:0.32691,RS_GCF_010686655.1:0.31031)38.0:0.02247)34.0:0.02072)53.0:0.02372,(GB_GCA_016700415.1:0.52989,GB_GCA_002351955.1:0.26419)56.0:0.05557)44.0:0.03017)80.0:0.02518)28.0:0.0194,RS_GCF_008806325.1:0.34633)27.0:0.01754)48.0:0.02011)45.0:0.02541)'35.0:o__Flavobacteriales':0.02635)14.0:0.02427)66.0:0.02868)61.0:0.03057)83.0:0.03225)39.0:0.02292)69.0:0.04141)87.0:0.07635)96.0:0.06988,(GB_GCA_013153515.1:0.64155,(GB_GCA_015490695.1:0.47791,GB_GCA_011058435.1:0.64023)94.0:0.10188)'97.0:o__SpSt-205':0.0994)'100.0:c__Bacteroidia':0.17571)100.0:0.06888)82.0:0.03818,((((GB_GCA_011370935.1:0.32499,(((GB_GCA_003327435.1:0.28288,GB_GCA_016214905.1:0.31747)100.0:0.04621,(GB_GCA_016873775.1:0.43722,GB_GCA_900696645.1:0.32395)36.0:0.02476)36.0:0.02362,(GB_GCA_016873805.1:0.37534,GB_GCA_903861125.1:0.36008)100.0:0.03633)'98.0:c__UBA10030;o__UBA10030':0.04794)84.0:0.04103,(GB_GCA_003568415.1:0.34265,RS_GCF_900070205.1:0.36394)40.0:0.03935)79.0:0.03888,((GB_GCA_011047755.1:0.39015,(((RS_GCF_000258405.1:0.194808,WB02no9_MG_WBTS_GAME_S2_Ignavibacteriales_33_13:0.150895):0.0996069,WB02no11_MG_WBTS_GAME_S1_unclassified_Ignavibacteria_38_54:0.230157):0.100275,(GB_GCA_003599415.1:0.22678,RS_GCF_000279145.1:0.30557)99.0:0.03242)'100.0:o__Ignavibacteriales':0.12526)100.0:0.09033,(GB_GCA_002344125.1:0.40014,GB_GCA_002344965.1:0.47785)'100.0:o__SJA-28':0.17286)'74.0:c__Ignavibacteria':0.04637)80.0:0.03714,((GB_GCA_013152135.1:0.30522,(GB_GCA_002699105.1:0.36877,GB_GCA_016218045.1:0.29331)100.0:0.07931)'100.0:c__SZUA-365;o__SZUA-365':0.12305,(GB_GCA_018266755.1:0.52586,(((((GB_GCA_016788785.1:0.40949,(GB_GCA_011055195.1:0.43748,(GB_GCA_001899175.1:0.37997,GB_GCA_014191195.1:0.40469)46.0:0.03134)75.0:0.02261)75.0:0.02759,GB_GCA_004322215.1:0.4915)89.0:0.03773,(GB_GCA_002483085.1:0.22508,GB_GCA_013298775.1:0.30842)100.0:0.08845)85.0:0.04215,(GB_GCA_015490805.1:0.34887,GB_GCA_002898295.1:0.41477)100.0:0.09827)'100.0:o__Kapabacteriales':0.10251,GB_GCA_016700335.1:0.48483)100.0:0.07091)'100.0:c__Kapabacteria':0.04369)63.0:0.02568)100.0:0.0454)'100.0:p__Bacteroidota':0.07272)77.0:0.04534)40.0:0.02271)55.0:0.03114)94.0:0.07176)16.0:0.02904,(((GB_GCA_016935765.1:0.484,(GB_GCA_003645115.1:0.46633,GB_GCA_002428525.1:0.5349)'100.0:o__UBA6098':0.08576)59.0:0.05385,(GB_GCA_011371545.1:0.44646,GB_GCA_002085385.1:0.55739)68.0:0.07101)'100.0:p__UBP14;c__UBA6098':0.17988,(((GB_GCA_002256535.1:0.66769,(GB_GCA_016208615.1:0.55144,GB_GCA_002366725.1:0.4999)94.0:0.08117)'100.0:c__UBA3073':0.0984,(GB_GCA_016929715.1:0.94727,(((GB_GCA_003641665.1:0.58162,GB_GCA_001508335.1:0.67885)'91.0:c__32-111':0.08303,GB_GCA_004375785.1:0.57385)68.0:0.05208,(GB_GCA_015486685.1:0.39954,(GB_GCA_016930175.1:0.57116,GB_GCA_011370805.1:0.47998)'100.0:o__UBA3072':0.07443)'100.0:c__UBA3072':0.12143)66.0:0.03254)61.0:0.03099)89.0:0.0506,((((GB_GCA_011332965.1:0.56579,(GB_GCA_015490465.1:0.64629,GB_GCA_011057045.1:0.56357)100.0:0.09573)'87.0:o__LBFQ01':0.06352,((GB_GCA_015490555.1:0.41362,((GB_GCA_015489175.1:0.36292,(GB_GCA_015489415.1:0.31793,GB_GCA_011042705.1:0.29541)52.0:0.04496)87.0:0.04961,GB_GCA_002421425.1:0.5988)'73.0:o__UBA1063':0.03918)59.0:0.04004,GB_GCA_015490255.1:0.57505)77.0:0.04628)100.0:0.06901,GB_GCA_002011615.1:0.57437)'100.0:c__Hydrothermia':0.12772,((GB_GCA_003645615.1:0.45209,GB_GCA_011051315.1:0.47505)'100.0:o__SM23-42':0.11212,(GB_GCA_005223075.1:0.68551,((GB_GCA_011363735.1:0.39359,GB_GCA_011358805.1:0.34891)100.0:0.14287,(GB_GCA_013177935.1:0.49674,(GB_GCA_011389195.1:0.26158,GB_GCA_903865935.1:0.41894)99.0:0.07378)100.0:0.06673)'100.0:o__UBA2258':0.07799)99.0:0.06301)'100.0:c__WOR-3':0.108)99.0:0.05152)'98.0:p__WOR-3':0.08414)14.0:0.04462)15.0:0.02795,(((((GB_GCA_016927495.1:0.62921,(((GB_GCA_012961925.1:0.21965,GB_GCA_002049985.1:0.28569)'100.0:c__MVCY01;o__MVCY01':0.13057,(GB_GCA_002059205.1:0.29916,GB_GCA_003645885.1:0.33651)'100.0:c__4484-107':0.07328)81.0:0.04616,(GB_GCA_002070295.1:0.58985,(GB_GCA_009841115.1:0.5826,(GB_GCA_009694805.1:0.31475,(GB_GCA_002709665.1:0.29533,GB_GCA_009838845.1:0.3135)'100.0:o__UBA2968':0.15595)88.0:0.07105)'100.0:c__UBA2968':0.0596)25.0:0.04295)27.0:0.03591)'98.0:p__Latescibacterota':0.04755,(GB_GCA_016209865.1:0.20389,GB_GCA_009841265.1:0.36644)'100.0:p__JAAXHH01;c__JAAXHH01;o__JAAXHH01':0.25672)56.0:0.04735,(((GB_GCA_004376575.1:0.47742,GB_GCA_001303705.1:0.37167)'99.0:p__TA06;c__DG-26':0.10961,(GB_GCA_002347565.1:0.22624,(GB_GCA_002403115.1:0.25626,GB_GCA_016235665.1:0.28849)34.0:0.03969)'100.0:p__Edwardsbacteria;c__AC1;o__AC1':0.31385)66.0:0.06785,(GB_GCA_001304015.1:0.4372,((GB_GCA_001302725.1:0.3805,((GB_GCA_001775395.1:0.35598,GB_GCA_012517955.1:0.36062)'100.0:o__UBA10806':0.12277,GB_GCA_014730345.1:0.42834)40.0:0.03611)100.0:0.05808,(((GB_GCA_001775355.1:0.2691,(GB_GCA_001304315.1:0.29194,GB_GCA_903908285.1:0.29864)68.0:0.03565)100.0:0.05358,(GB_GCA_011331825.1:0.31922,GB_GCA_000447245.1:0.23134)100.0:0.10037)'100.0:o__MSB-5A5':0.08792,(((GB_GCA_012797915.1:0.38066,(GB_GCA_900498245.1:0.31242,GB_GCA_019038695.1:0.45616)100.0:0.06948)'100.0:o__GN15':0.12373,(GB_GCA_903930455.1:0.45241,(GB_GCA_018820315.1:0.31824,GB_GCA_011056555.1:0.3673)'100.0:o__JAABVY01':0.09692)69.0:0.0418)98.0:0.05533,(GB_GCA_011046605.1:0.42499,(GB_GCA_016235085.1:0.133292,auto_WB_2019_0_2um_Bacteria2_59_18:0.125615):0.355958)'84.0:o__DSPP01':0.06932)81.0:0.0382)69.0:0.03261)'100.0:p__Zixibacteria;c__MSB-5A5':0.09838)17.0:0.02853)9.0:0.02897)6.0:0.02355,(GB_GCA_002084765.1:0.49504,GB_GCA_003697105.1:0.44824)'100.0:p__4572-55;c__4572-55':0.11875)19.0:0.01964,(((GB_GCA_001780825.1:0.52211,(GB_GCA_013696835.1:0.52668,((RS_GCF_000522985.1:0.44151,(GB_GCA_017881505.1:0.3458,GB_GCA_009692185.1:0.39927)100.0:0.07361)'100.0:o__Gemmatimonadales':0.10336,(((GB_GCA_011055965.1:0.33327,RS_GCF_014202995.1:0.35127)100.0:0.05775,(GB_GCA_007126035.1:0.30981,GB_GCA_007121455.1:0.45353)99.0:0.03496)'100.0:o__Longimicrobiales':0.04022,(GB_GCA_009840115.1:0.47117,GB_GCA_016209945.1:0.36167)'100.0:o__KS3-K002':0.05452)100.0:0.05464)100.0:0.10766)'100.0:c__Gemmatimonadetes':0.08048)'100.0:p__Gemmatimonadota':0.08508,(GB_GCA_002686955.1:0.59881,(GB_GCA_016928395.1:0.63528,GB_GCA_014728175.1:0.85567)'99.0:p__Fermentibacterota':0.10928)16.0:0.04758)22.0:0.03776,(((GB_GCA_011772205.1:0.43001,(GB_GCA_014730075.1:0.33446,GB_GCA_016931295.1:0.33276)'100.0:o__Krumholzibacteriales':0.16976)100.0:0.10076,(GB_GCA_016873475.1:0.57532,GB_GCA_002790835.1:0.71487)99.0:0.07406)'100.0:p__Krumholzibacteriota;c__Krumholzibacteria':0.07618,((((GB_GCA_016867495.1:0.37216,GB_GCA_903844735.1:0.41063)100.0:0.08371,(GB_GCA_018831195.1:0.41477,GB_GCA_014729815.1:0.38417)100.0:0.0783)'100.0:o__CAIMUX01':0.16819,(GB_GCA_013003415.1:0.51835,(GB_GCA_016928935.1:0.42165,(GB_GCA_005893275.1:0.52872,(GB_GCA_016235265.1:0.42086,GB_GCA_001780165.1:0.51416)'100.0:o__RBG-16-71-46':0.0637)99.0:0.05794)62.0:0.03085)89.0:0.03744)'98.0:p__Eisenbacteria;c__RBG-16-71-46':0.06118,(GB_GCA_016867725.1:0.50952,(GB_GCA_002686915.1:0.52333,GB_GCA_016930695.1:0.51369)82.0:0.05951)70.0:0.0433)34.0:0.0266)68.0:0.03704)46.0:0.05987)23.0:0.03377)48.0:0.05373)5.0:0.0309,((((RS_GCF_016592575.1:0.56597,(RS_GCF_000428885.1:0.74746,GB_GCA_017498545.1:0.62212)86.0:0.05665)'100.0:c__Holophagae':0.09854,((((((GB_GCA_002402325.1:0.46278,(GB_GCA_011362725.1:0.18623,WB02no11_MG_WBTS_GAME_S1_Bacteria_66_9:0.220015):0.15123)'100.0:c__UBA4820;o__UBA4820':0.31987,((((GB_GCA_015493585.1:0.40555,RS_GCF_000687145.1:0.3667)'100.0:o__Thermoanaerobaculales':0.12187,GB_GCA_002327305.1:0.63242)73.0:0.05813,(GB_GCA_017883205.1:0.55882,(GB_GCA_003222385.1:0.35976,GB_GCA_008363385.1:0.46841)'100.0:o__UBA5066':0.08675)100.0:0.05703)19.0:0.03177,(GB_GCA_003388555.1:0.39833,GB_GCA_016699405.1:0.41118)'100.0:o__UBA5704':0.19395)'100.0:c__Thermoanaerobaculia':0.08632)15.0:0.04332,((GB_GCA_004356015.1:0.48552,((GB_GCA_003696075.1:0.46558,GB_GCA_001664505.1:0.44874)62.0:0.03749,GB_GCA_003223995.1:0.34422)50.0:0.02856)83.0:0.0486,(GB_GCA_016195325.1:0.41052,(GB_GCA_003222305.1:0.31852,GB_GCA_003223135.1:0.36363)'100.0:o__Gp22-AA2':0.09122)98.0:0.06771)'100.0:c__Mor1':0.05188)2.0:0.04225,((GB_GCA_903916735.1:0.57747,((((GB_GCA_016210985.1:0.28842,GB_GCA_011058595.1:0.25882)'100.0:o__HR10':0.1058,(((GB_GCA_011046985.1:0.20049,(GB_GCA_016201275.1:0.29335,GB_GCA_016705245.1:0.34209)'99.0:o__UBA7656':0.04788)47.0:0.02601,(RS_GCF_018304765.1:0.44765,GB_GCA_016213785.1:0.2916)'98.0:o__Chloracidobacteriales':0.05938)87.0:0.02316,(GB_GCA_902825875.1:0.38199,RS_GCF_000820845.2:0.37899)99.0:0.04501)100.0:0.05377)'100.0:c__Blastocatellia':0.12715,((GB_GCA_011046715.1:0.3822,GB_GCA_016871215.1:0.32977)100.0:0.05518,((((GB_GCA_009691245.1:0.41871,(GB_GCA_004299485.1:0.40085,(((GB_GCA_003225175.1:0.17547,GB_GCA_000688615.1:0.55715)44.0:0.0425,((GB_GCA_003225655.1:0.15102,GB_GCA_016185395.1:0.16822)57.0:0.02554,(GB_GCA_003223515.1:0.17128,GB_GCA_011046795.1:0.1848)26.0:0.02005)25.0:0.01938)26.0:0.01803,((GB_GCA_013289795.1:0.23446,GB_GCA_019236695.1:0.22393)24.0:0.01483,RS_GCF_000014005.1:0.22587)42.0:0.01584)100.0:0.14949)'99.0:o__Acidobacteriales':0.06177)37.0:0.03061,(GB_GCA_000381625.1:0.56506,(GB_GCA_016201185.1:0.21463,GB_GCA_016125275.1:0.41018)70.0:0.03593)'100.0:o__Bryobacterales':0.10609)87.0:0.03091,(GB_GCA_016210855.1:0.32975,GB_GCA_903970165.1:0.50681)'100.0:o__Acidoferrales':0.08743)31.0:0.03203,GB_GCA_902812365.1:0.46075)100.0:0.07226)'100.0:c__Acidobacteriae':0.04807)99.0:0.03465,(((GB_GCA_016210925.1:0.32704,(GB_GCA_903847975.1:0.42337,(GB_GCA_016179055.1:0.36567,GB_GCA_012719455.1:0.49869)68.0:0.0448)94.0:0.03797)69.0:0.036,(GB_GCA_016211105.1:0.33903,GB_GCA_016211085.1:0.37743)'100.0:o__RPQK01':0.08207)93.0:0.03731,GB_GCA_018001935.1:0.67138)'100.0:c__UBA6911':0.0481)100.0:0.03415)90.0:0.03147,((GB_GCA_004356105.1:0.26683,GB_GCA_009840635.1:0.5679)'100.0:o__Bin61':0.1812,(((GB_GCA_002730525.1:0.23047,GB_GCA_009838525.1:0.37106)98.0:0.03176,(GB_GCA_016190995.1:0.18883,((GB_GCA_018000455.1:0.45492,(GB_GCA_001767455.1:0.25149,((RS_GCF_001618865.1:0.31464,GB_GCA_016789685.1:0.25401)86.0:0.0361,GB_GCA_001724025.1:0.32214)48.0:0.03002)21.0:0.02556)17.0:0.02631,(GB_GCA_016178075.1:0.20774,GB_GCA_017883185.1:0.23747)87.0:0.02892)10.0:0.01403)47.0:0.02996)'100.0:o__Vicinamibacterales':0.20715,(GB_GCA_016650185.1:0.41563,GB_GCA_016934575.1:0.37515)'100.0:o__Fen-336':0.16907)86.0:0.04558)'94.0:c__Vicinamibacteria':0.0578)52.0:0.03707)1.0:0.03685,((GB_GCA_012103255.1:0.32237,GB_GCA_002722645.1:0.32383)'100.0:c__UBA890;o__UBA890':0.28932,(GB_GCA_016932915.1:0.53573,GB_GCA_005223145.1:0.38626)'100.0:c__B3-B38':0.07914)44.0:0.04475)7.0:0.03735,(GB_GCA_002898535.1:0.73419,((GB_GCA_011333655.1:0.41054,(GB_GCA_002010665.1:0.25058,((GB_GCA_011053475.1:0.3016,((GB_GCA_002441005.1:0.33172,GB_GCA_017999365.1:0.32751)63.0:0.04911,(GB_GCA_017886205.1:0.25533,(GB_GCA_016933515.1:0.32851,GB_GCA_003141555.1:0.29104)56.0:0.0353)28.0:0.02911)17.0:0.02644)94.0:0.0433,(GB_GCA_002010725.1:0.27379,GB_GCA_016927475.1:0.33557)54.0:0.03683)'100.0:o__Aminicenantales':0.11933)100.0:0.08771)98.0:0.07316,(GB_GCA_015486055.1:0.56393,GB_GCA_011049425.1:0.66816)98.0:0.08584)'100.0:c__Aminicenantia':0.08982)83.0:0.07038)32.0:0.03571)'100.0:p__Acidobacteriota':0.06543,((RS_GCF_000177635.2:0.58944,(GB_GCA_002402635.1:0.41925,((RS_GCF_000010985.1:0.26267,(RS_GCF_000218625.1:0.29486,RS_GCF_000183405.1:0.28637)93.0:0.04672)63.0:0.0341,(RS_GCF_000421105.1:0.3389,RS_GCF_000487995.1:0.44472)53.0:0.03947)56.0:0.05557)'100.0:p__Deferribacterota;c__Deferribacteres;o__Deferribacterales':0.24635)98.0:0.10235,((GB_GCA_015486015.1:0.41181,RS_GCF_001547735.1:0.38689)'100.0:p__Thermosulfidibacterota;c__Thermosulfidibacteria;o__Thermosulfidibacterales':0.19751,((GB_GCA_015661865.1:0.47471,RS_GCF_000421485.1:0.33751)'100.0:c__Desulfurobacteriia;o__Desulfurobacteriales':0.15365,(RS_GCF_000703045.1:0.46483,(GB_GCA_012962155.1:0.43391,(RS_GCF_000213785.1:0.47862,RS_GCF_900142435.1:0.36229)86.0:0.05874)'100.0:o__Aquificales':0.14207)'100.0:c__Aquificae':0.15075)'100.0:p__Aquificota':0.12676)49.0:0.05709)18.0:0.0518)0.0:0.02202,((((((GB_GCA_016866775.1:0.50581,(GB_GCA_016177865.1:0.2326,GB_GCA_016188625.1:0.17007)84.0:0.03917)'100.0:o__Rokubacteriales':0.23842,(GB_GCA_011359065.1:0.34898,(GB_GCA_016212365.1:0.22217,((GB_GCA_016180705.1:0.24577,GB_GCA_001443495.1:0.28347)100.0:0.07376,(GB_GCA_016199025.1:0.27764,(GB_GCA_011054645.1:0.30551,RS_GCF_003044035.1:0.33683)83.0:0.03631)91.0:0.02932)85.0:0.03099)'83.0:o__Methylomirabilales':0.04647)100.0:0.10233)'100.0:p__Methylomirabilota;c__Methylomirabilia':0.07248,((GB_GCA_011330975.1:0.23691,GB_GCA_002748425.1:0.40534)'100.0:p__Moduliflexota;c__Moduliflexia;o__Moduliflexales':0.17516,((GB_GCA_011338205.1:0.29451,GB_GCA_016934595.1:0.37879)'100.0:o__DTGQ01':0.1602,(GB_GCA_003230535.1:0.39602,GB_GCA_016235675.1:0.39265)100.0:0.10543)'100.0:p__SZUA-182;c__SZUA-182':0.0411)67.0:0.02566)83.0:0.03146,(((GB_GCA_001790855.1:0.29066,GB_GCA_016219965.1:0.40023)'100.0:p__Schekmanbacteria;c__GWA2-38-11;o__GWA2-38-11':0.23546,(((((GB_GCA_016176845.1:0.26368,GB_GCA_001803565.1:0.28438)'100.0:p__Nitrospinota_B;c__2-12-FULL-45-22;o__2-12-FULL-45-22':0.13087,(GB_GCA_003696125.1:0.30619,RS_GCF_900079095.1:0.46194)'100.0:p__Tectomicrobia;c__Entotheonellia':0.07527)87.0:0.03575,(GB_GCA_016193065.1:0.35359,GB_GCA_016192455.1:0.42561)73.0:0.05788)48.0:0.02674,((GB_GCA_002377645.1:0.40089,GB_GCA_018669005.1:0.36878)'100.0:o__UBA8248':0.23625,GB_GCA_016190025.1:0.39501)'81.0:p__UBA8248;c__UBA8248':0.10298)81.0:0.03781,(((GB_GCA_016212295.1:0.42083,RS_GCF_000341545.2:0.57738)91.0:0.06386,((GB_GCA_018830405.1:0.46972,GB_GCA_001804915.1:0.26795)93.0:0.07674,GB_GCA_003229375.1:0.30393)'79.0:c__UBA9942':0.05622)73.0:0.03695,((GB_GCA_016217735.1:0.50365,(GB_GCA_002500605.1:0.40626,(GB_GCA_015229165.1:0.33398,GB_GCA_016208975.1:0.31292)56.0:0.03826)'100.0:o__UBA7883':0.18515)'99.0:c__UBA7883':0.06617,GB_GCA_015231815.1:0.71837)56.0:0.06831)'59.0:p__Nitrospinota':0.03554)62.0:0.03806)28.0:0.02421,((((GB_GCA_016217625.1:0.33979,GB_GCA_016195465.1:0.38435)'100.0:c__RBG-16-64-22':0.09698,((((((((((((((GB_GCA_001805055.1:0.149716,WB02no11_MG_WBTS_GAME_S1_Nitrospirae_bacterium_GWC2_56_14_57_9:0.140215):6.10486E-4,WB02no7_MG_WBTS_GAME_S1_Nitrospirae_bacterium_GWC2_56_14_57_9:0.145305):4.97221E-4,WB02no13_MG_WBTS_GAME_S2_Nitrospirae_bacterium_GWC2_56_14_57_8:0.146825):0.0038368,auto_WB_2019_0_2um_Nitrospirae_56_12:0.147357):1.56073E-4,WB02no4_MG_WBTS_GAME_S2_Nitrospirae_bacterium_GWC2_56_14_57_8:0.147142):3.72277E-4,WB01no4_MG_WBTS_GAME_S5_Nitrospirae_56_7:0.140558):0.00133422,WB02no5_MG_WBTS_GAME_S3_Nitrospirae_56_9:0.142948):3.57495E-5,WBbulk2020_MG_WBTS_GAME_S3_Nitrospirae_bacterium_GWC2_56_14_57_9:0.141175):8.58328E-5,WB02no21_S3_Nitrospirae_57_7:0.152083):5.74508E-4,WB02no10_MG_WBTS_GAME_S3_Nitrospirae_57_9:0.145849):0.00193754,WB01no19_MG_WBTS_GAME_S4_Nitrospirae_56_10:0.151361):0.001069,WB02no18_MG_WBTS_GAME_S3_Nitrospirae_bacterium_GWC2_56_14_57_8:0.149496):0.208874,GB_GCA_016212105.1:0.33359)'94.0:c__UBA9217':0.0553,((GB_GCA_016212095.1:0.43917,((((GB_GCA_016215115.1:0.28106,GB_GCA_002897775.1:0.21184)100.0:0.03448,GB_GCA_011047655.1:0.23114)100.0:0.06489,GB_GCA_016214385.1:0.19476)'100.0:o__UBA6902':0.07415,((((GB_GCA_002011815.1:0.19107,GB_GCA_014874185.1:0.34954)56.0:0.03668,(GB_GCA_003453735.1:0.22743,(GB_GCA_001805105.1:0.26834,(GB_GCA_002780895.1:0.22741,GB_GCA_016214855.1:0.35291)85.0:0.02934)85.0:0.02603)34.0:0.02433)75.0:0.03934,(RS_GCF_001514535.1:0.43143,(GB_GCA_013349595.1:0.35391,RS_GCF_014701235.1:0.25649)72.0:0.03187)100.0:0.06134)66.0:0.02488,((GB_GCA_002897855.1:0.32526,GB_GCA_015492515.1:0.31361)46.0:0.03134,GB_GCA_001541255.1:0.5063)100.0:0.03804)'100.0:o__Thermodesulfovibrionales':0.06795)100.0:0.05666)100.0:0.07872,GB_GCA_016212195.1:0.31696)'76.0:c__Thermodesulfovibrionia':0.04511)36.0:0.02258)65.0:0.02657,((GB_GCA_016212085.1:0.60797,((((GB_GCA_002328825.1:0.51343,((GB_GCA_004298335.1:0.0627346,WB02no2_MG_WBTS_GAME_S1_Nitrospirae_bacterium_63_24:0.0543522):0.278965,(RS_GCF_001458735.1:0.50458,GB_GCA_011088105.1:0.39375)100.0:0.08606)100.0:0.05323)'100.0:o__Nitrospirales':0.06488,GB_GCA_016201865.1:0.33394)87.0:0.03458,(GB_GCA_016201825.1:0.30795,GB_GCA_016201765.1:0.41559)84.0:0.07057)62.0:0.03079,((GB_GCA_016178585.1:0.39692,(((GB_GCA_005239595.1:0.27405,RS_GCF_012184425.1:0.16344)53.0:0.02873,GB_GCA_012960925.1:0.24364)86.0:0.03394,(GB_GCA_016195485.1:0.36394,GB_GCA_005239745.1:0.41049)73.0:0.04394)'100.0:o__SBBL01':0.14372)68.0:0.03364,GB_GCA_016234185.1:0.3415)37.0:0.02445)'75.0:c__Nitrospiria':0.02562)64.0:0.04175,(GB_GCA_016212215.1:0.45761,GB_GCA_016195585.1:0.31743)'95.0:c__9FT-COMBO-42-15':0.05568)60.0:0.05308)'64.0:p__Nitrospirota':0.0552,(GB_GCA_001873295.1:0.61281,GB_GCA_013151235.1:0.38404)74.0:0.10007)49.0:0.03868)1.0:0.01611)18.0:0.02801,(GB_GCA_003647755.1:0.7216,(GB_GCA_016188575.1:0.61762,((GB_GCA_016932295.1:0.51404,(GB_GCA_016931515.1:0.37735,GB_GCA_016927905.1:0.33004)'100.0:o__CSSED10-310':0.23144)'95.0:c__CSSED10-310':0.0741,GB_GCA_016934675.1:0.57518)49.0:0.04333)'99.0:p__CSSED10-310':0.06925)82.0:0.05449)2.0:0.01945,((((((GB_GCA_015222555.1:0.42222,((RS_GCF_018531195.1:0.31096,(RS_GCF_000022265.1:0.21621,GB_GCA_903929485.1:0.23092)94.0:0.0304)'100.0:o__Geobacterales':0.12244,(GB_GCA_012729375.1:0.35361,(((GB_GCA_005774545.1:0.24272,(GB_GCA_002869615.1:0.23509,RS_GCF_008124615.1:0.23133)53.0:0.0213)70.0:0.01754,((RS_GCF_900101955.1:0.32514,(RS_GCF_014773365.1:0.37298,(GB_GCA_012974445.1:0.23907,GB_GCA_002869605.1:0.20684)85.0:0.03159)57.0:0.0204)76.0:0.01834,(RS_GCF_000012885.1:0.25153,((((RS_GCF_000472285.1:0.11718,(RS_GCF_001611275.1:0.13745,(GB_GCA_014859605.1:0.237,GB_GCA_014860175.1:0.14751)52.0:0.02318)39.0:0.01674)21.0:0.02561,((RS_GCF_001278055.1:0.12885,RS_GCF_009731355.2:0.1485)79.0:0.02034,RS_GCF_900111775.1:0.15403)69.0:0.01667)5.0:0.00903,GB_GCA_002869635.1:0.20241)8.0:0.01166,GB_GCA_002868845.1:0.14705)53.0:0.0168)75.0:0.01853)60.0:0.02119)65.0:0.01702,RS_GCF_000820505.1:0.21804)100.0:0.04103)'100.0:o__Desulfuromonadales':0.1016)'100.0:c__Desulfuromonadia':0.08852)90.0:0.03426,GB_GCA_016844545.1:0.35784)80.0:0.0399,(GB_GCA_016183025.1:0.41319,(GB_GCA_015492305.1:0.32937,((GB_GCA_015492395.1:0.30345,((GB_GCA_015492355.1:0.21176,GB_GCA_015492245.1:0.36468)93.0:0.03739,(GB_GCA_011375175.1:0.29635,(GB_GCA_015222595.1:0.31254,(GB_GCA_016234935.1:0.22855,GB_GCA_001595385.3:0.29172)96.0:0.04378)100.0:0.05114)38.0:0.02248)'100.0:o__GWC2-55-46':0.06387)73.0:0.02508,(GB_GCA_016219285.1:0.25954,GB_GCA_001797495.1:0.28179)'100.0:o__UBA9637':0.07459)100.0:0.08055)'100.0:c__GWC2-55-46':0.0752)23.0:0.0254)36.0:0.02827,(((GB_GCA_011370045.1:0.52579,(GB_GCA_016933535.1:0.22662,(GB_GCA_016929395.1:0.21358,GB_GCA_016931225.1:0.23627)56.0:0.04497)'100.0:c__Zymogenia;o__Zymogeniales':0.24121)41.0:0.04579,(RS_GCF_000266945.1:0.56141,GB_GCA_018434685.1:0.67632)'78.0:c__Desulfomonilia':0.07402)8.0:0.03396,((((((((GB_GCA_013374135.1:0.48995,GB_GCA_018830135.1:0.2497)'100.0:o__Adiutricales':0.16442,(GB_GCA_018812395.1:0.40431,RS_GCF_000143965.1:0.50811)'100.0:o__Desulfarculales':0.08538)'98.0:c__Desulfarculia':0.0597,(GB_GCA_016875015.1:0.34635,RS_GCF_000195295.1:0.29195)'100.0:c__Desulfobaccia;o__Desulfobaccales':0.20463)71.0:0.04344,((GB_GCA_001304365.1:0.28627,RS_GCF_001577525.1:0.24018)'100.0:c__Desulfofervidia;o__Desulfofervidales':0.25048,(((RS_GCF_000092205.1:0.43192,(GB_GCA_002868955.1:0.27736,(RS_GCF_002952055.1:0.56268,RS_GCF_016918505.1:0.58681)100.0:0.0694)86.0:0.035)87.0:0.05945,GB_GCA_015488275.1:0.23835)'100.0:c__Desulfobulbia;o__Desulfobulbales':0.18603,(((GB_GCA_015491585.1:0.26636,(((GB_GCA_018399745.1:0.30624,GB_GCA_002419025.1:0.32033)57.0:0.02827,GB_GCA_015493475.1:0.39434)68.0:0.03999,RS_GCF_012979235.1:0.2633)72.0:0.03756)51.0:0.02905,RS_GCF_001687335.1:0.31112)'100.0:c__Dissulfuribacteria;o__Dissulfuribacterales':0.12444,(RS_GCF_011207455.1:0.24679,(RS_GCF_000217795.1:0.29943,RS_GCF_012317585.1:0.34408)100.0:0.12469)'100.0:c__Thermodesulfobacteria;o__Thermodesulfobacteriales':0.11148)100.0:0.06885)89.0:0.04921)42.0:0.0322)15.0:0.02546,(((GB_GCA_012962595.1:0.31978,GB_GCA_011046395.1:0.30733)75.0:0.08261,((GB_GCA_002899795.1:0.29897,(GB_GCA_003646715.1:0.27055,(RS_GCF_900114975.1:0.3247,(RS_GCF_000014965.1:0.32165,RS_GCF_900129305.1:0.25623)100.0:0.07083)'100.0:o__Syntrophobacterales':0.08128)97.0:0.04819)'100.0:c__Syntrophobacteria':0.07657,(GB_GCA_011334845.1:0.45543,(GB_GCA_018400255.1:0.38993,(GB_GCA_016931115.1:0.42324,RS_GCF_000422285.1:0.34158)98.0:0.07254)45.0:0.05402)'100.0:c__DSM-4660;o__Desulfatiglandales':0.12646)11.0:0.02197)6.0:0.02158,((GB_GCA_011334425.1:0.43888,(GB_GCA_015233055.1:0.40841,GB_GCA_016208165.1:0.38604)47.0:0.04369)63.0:0.0408,((GB_GCA_001751015.1:0.3342,(GB_GCA_012961955.1:0.23179,GB_GCA_016930875.1:0.30812)91.0:0.04125)'97.0:o__C00003060':0.04381,(RS_GCF_900142135.1:0.33183,(GB_GCA_002753725.1:0.38575,(((((GB_GCA_018816735.1:0.27046,((GB_GCA_002748835.1:0.30397,RS_GCF_007830435.1:0.36347)51.0:0.0294,(RS_GCF_900699765.1:0.31931,(GB_GCA_002084385.1:0.30463,RS_GCF_000350545.1:0.55025)86.0:0.04562)83.0:0.03054)95.0:0.0364)97.0:0.04173,(RS_GCF_000018405.1:0.36963,RS_GCF_013761005.1:0.41367)99.0:0.03513)71.0:0.02045,(GB_GCA_002753225.1:0.32334,GB_GCA_003599865.1:0.24171)45.0:0.02049)54.0:0.01796,(RS_GCF_000429925.1:0.46069,((((RS_GCF_017377395.1:0.14616,GB_GCA_011389735.1:0.31249)46.0:0.04784,RS_GCF_003851005.1:0.25878)36.0:0.02588,(((((((GB_GCA_014237395.1:0.28962,(GB_GCA_002327445.1:0.27918,GB_GCA_011328735.1:0.36785)51.0:0.04019)36.0:0.03103,(GB_GCA_905176665.1:0.21075,GB_GCA_016342285.1:0.20432)87.0:0.04928)25.0:0.02522,(GB_GCA_011390985.1:0.24753,RS_GCF_009689005.1:0.3228)25.0:0.02267)14.0:0.01911,(GB_GCA_903231505.1:0.22934,GB_GCA_001303025.1:0.22134)66.0:0.04875)6.0:0.01492,(GB_GCA_003973265.1:0.31377,GB_GCA_003647375.1:0.23206)8.0:0.04065)10.0:0.01616,GB_GCA_013349495.1:0.22977)17.0:0.02215,(GB_GCA_002084545.1:0.2246,(GB_GCA_016931455.1:0.19967,((((GB_GCA_002423615.1:0.27691,GB_GCA_002328165.1:0.23974)11.0:0.02412,(GB_GCA_011391835.1:0.22999,GB_GCA_011391695.1:0.23857)48.0:0.0386)17.0:0.0145,GB_GCA_004193555.1:0.20659)12.0:0.01709,(RS_GCF_000472805.1:0.26422,GB_GCA_014382665.1:0.1927)14.0:0.01543)12.0:0.01428)15.0:0.01803)10.0:0.01844)1.0:0.0145)0.0:0.01233,(GB_GCA_002347265.1:0.24809,GB_GCA_011389745.1:0.29469)39.0:0.02958)23.0:0.01814)32.0:0.02275)62.0:0.03818,GB_GCA_900659855.1:0.36156)98.0:0.03005)60.0:0.0259)'100.0:o__Desulfobacterales':0.06567)'100.0:c__Desulfobacteria':0.12813)24.0:0.02479)17.0:0.02106)90.0:0.04944,((GB_GCA_002441265.1:0.3376,GB_GCA_002428735.1:0.30742)95.0:0.03731,(GB_GCA_002383495.1:0.27686,(GB_GCA_015222855.1:0.18636,(GB_GCA_016930075.1:0.26245,((GB_GCA_003161855.1:0.1686,(GB_GCA_001873675.1:0.19839,GB_GCA_003153775.1:0.23036)36.0:0.01508)28.0:0.01846,((((GB_GCA_016209105.1:0.18724,GB_GCA_003141195.1:0.22338)36.0:0.02666,(GB_GCA_012522415.1:0.29201,RS_GCF_900109885.1:0.2693)10.0:0.02685)0.0:0.01446,(GB_GCA_002403385.1:0.20981,GB_GCA_007244375.1:0.39418)28.0:0.03064)4.0:0.02063,(GB_GCA_016929555.1:0.2125,(((GB_GCA_011333305.1:0.28043,GB_GCA_011333345.1:0.29227)54.0:0.07833,(GB_GCA_013177825.1:0.22779,GB_GCA_903885795.1:0.23472)52.0:0.02929)26.0:0.02997,(GB_GCA_002347815.1:0.2096,GB_GCA_002428445.1:0.22765)31.0:0.03342)3.0:0.01849)1.0:0.01463)0.0:0.0195)0.0:0.01242)39.0:0.03863)2.0:0.01855)20.0:0.02923)'100.0:c__Syntrophia;o__Syntrophales':0.24135)41.0:0.02623,((GB_GCA_017996625.1:0.44059,(GB_GCA_013139225.1:0.334,(GB_GCA_011328795.1:0.27853,GB_GCA_903881505.1:0.42223)'100.0:o__CAIYCZ01':0.12238)100.0:0.0537)'100.0:c__WTBG01':0.07233,(GB_GCA_018819135.1:0.36625,GB_GCA_016209225.1:0.30502)72.0:0.04873)55.0:0.03838)3.0:0.01412,(((GB_GCA_011773445.1:0.30422,(GB_GCA_011334915.1:0.1745,GB_GCA_011047885.1:0.22915)'100.0:o__BSN033':0.14753)100.0:0.0616,(GB_GCA_016927065.1:0.29413,GB_GCA_011367125.1:0.46699)'100.0:o__B13-G15':0.12075)'88.0:c__BSN033':0.05528,GB_GCA_011327825.1:0.50575)14.0:0.02931)14.0:0.02463)2.0:0.02204)'6.0:p__Desulfobacterota':0.02876,(((GB_GCA_016202395.1:0.50588,((GB_GCA_011358755.1:0.48525,((GB_GCA_002796305.1:0.43534,(GB_GCA_002796325.1:0.39287,GB_GCA_016210045.1:0.4837)100.0:0.06945)'88.0:o__GCA-002796325':0.0507,(GB_GCA_001798075.1:0.42892,(GB_GCA_012513515.1:0.39549,GB_GCA_001798185.1:0.42118)'100.0:o__2-02-FULL-44-16':0.08323)100.0:0.0535)69.0:0.03939)100.0:0.07593,((GB_GCA_001798715.1:0.41139,(GB_GCA_016177765.1:0.32869,(GB_GCA_016699445.1:0.3334,GB_GCA_016180845.1:0.29515)100.0:0.06686)57.0:0.05002)'100.0:o__2-02-FULL-50-16':0.10023,((GB_GCA_015228875.1:0.53111,(GB_GCA_005240075.1:0.32798,(GB_GCA_001797365.1:0.25946,GB_GCA_001798135.1:0.32294)93.0:0.06313)100.0:0.07839)'100.0:o__UBA10199':0.11848,(GB_GCA_015233135.1:0.37687,(GB_GCA_011331325.1:0.26406,GB_GCA_016183235.1:0.38664)100.0:0.07549)'100.0:o__DSSB01':0.09247)85.0:0.03849)84.0:0.03838)'100.0:p__UBA10199;c__UBA10199':0.07541)40.0:0.03051,(((GB_GCA_016186995.1:0.50987,GB_GCA_001797335.1:0.47464)97.0:0.06319,(GB_GCA_001798265.1:0.46226,GB_GCA_016205125.1:0.50103)98.0:0.07674)'84.0:p__Bdellovibrionota_E;c__O2-12-FULL-43-9':0.03126,GB_GCA_016926495.1:0.72177)18.0:0.06305)16.0:0.03133,(((GB_GCA_002067405.1:0.23696,RS_GCF_000512235.1:0.35133)'100.0:p__Desulfobacterota_G;c__Syntrophorhabdia;o__Syntrophorhabdales':0.34468,(GB_GCA_011047235.1:0.49647,GB_GCA_004195045.1:0.67001)56.0:0.0799)33.0:0.06195,(GB_GCA_002167555.2:0.85968,((GB_GCA_004356685.1:0.33732,(GB_GCA_004525335.1:0.31703,GB_GCA_002898375.1:0.22474)100.0:0.04584)'100.0:o__UBA2774':0.0494,(GB_GCA_009840385.1:0.31461,GB_GCA_014075295.1:0.4881)'76.0:o__RKRQ01':0.07728)100.0:0.06702)'100.0:p__Desulfobacterota_D;c__UBA1144':0.19506)17.0:0.04602)1.0:0.0304)0.0:0.03204,((((GB_GCA_004322275.1:0.31811,(GB_GCA_016214985.1:0.20872,RS_GCF_000526155.1:0.19431)37.0:0.06049)'100.0:c__Deferrisomatia;o__Deferrisomatales':0.25468,(GB_GCA_015493505.1:0.45378,(GB_GCA_011049115.1:0.35705,GB_GCA_016934315.1:0.28538)'100.0:c__Anaeroferrophillalia;o__Anaeroferrophillales':0.2098)57.0:0.06053)'10.0:p__Desulfobacterota_C':0.03689,((GB_GCA_001797615.1:0.44794,GB_GCA_011773515.1:0.41912)'100.0:p__Desulfobacterota_E;c__MBNT15':0.18132,(GB_GCA_016937135.1:0.2176,GB_GCA_013151915.1:0.28274)'100.0:p__BMS3Abin14;c__BMS3Abin14;o__BMS3Abin14':0.28975)14.0:0.05449)5.0:0.03218,(((GB_GCA_016713535.1:0.53683,GB_GCA_012517325.1:0.54581)31.0:0.09013,((GB_GCA_012960245.1:0.63866,(((GB_GCA_014896235.1:0.52181,GB_GCA_016874795.1:0.45365)21.0:0.04357,((GB_GCA_016189835.1:0.35656,(GB_GCA_005888095.1:0.3483,GB_GCA_016200545.1:0.31627)'60.0:o__UTPRO1':0.03585)35.0:0.0307,((GB_GCA_902826395.1:0.32495,(GB_GCA_016178705.1:0.25955,(GB_GCA_017860575.1:0.18268,(GB_GCA_016200585.1:0.16892,GB_GCA_002898795.1:0.33649)44.0:0.0317)93.0:0.04608)90.0:0.04319)'100.0:o__HRBIN30':0.10852,GB_GCA_016874775.1:0.43729)19.0:0.0268)19.0:0.02745)28.0:0.04617,GB_GCA_016874755.1:0.50697)83.0:0.0491)'100.0:p__Desulfobacterota_B;c__Binatia':0.07693,GB_GCA_016180645.1:0.75084)4.0:0.03072)1.0:0.03871,((((GB_GCA_002731275.1:0.64199,(GB_GCA_013152945.1:0.49967,GB_GCA_003598065.1:0.49894)84.0:0.08271)5.0:0.03781,((((GB_GCA_007130885.1:0.46914,((GB_GCA_903911145.1:0.37816,RS_GCF_013340205.1:0.35285)93.0:0.04803,(RS_GCF_001263175.1:0.32573,(GB_GCA_017500825.1:0.39954,(GB_GCA_018266075.1:0.28768,RS_GCF_009659535.1:0.32741)99.0:0.0378)99.0:0.03917)84.0:0.03155)'100.0:o__Myxococcales':0.07338)'100.0:c__Myxococcia':0.08849,(((GB_GCA_002696345.1:0.78357,((GB_GCA_016218805.1:0.45118,((GB_GCA_002721815.1:0.35007,GB_GCA_016000045.1:0.48547)77.0:0.05144,GB_GCA_016177705.1:0.38623)'96.0:c__UBA727;o__UBA727':0.14124)48.0:0.04032,GB_GCA_016934455.1:0.37456)91.0:0.05785)62.0:0.04258,GB_GCA_016713425.1:0.61588)56.0:0.03678,(GB_GCA_016283195.1:0.64472,((GB_GCA_016931625.1:0.29098,GB_GCA_016218825.1:0.29208)97.0:0.05594,(GB_GCA_018668695.1:0.33675,GB_GCA_005801425.1:0.39646)51.0:0.0534)'100.0:o__XYA12-FULL-58-9':0.15325)'86.0:c__XYA12-FULL-58-9':0.08951)75.0:0.02951)21.0:0.0265,(GB_GCA_016192705.1:0.53716,(GB_GCA_012798435.1:0.54698,(GB_GCA_011373705.1:0.51476,GB_GCA_016218965.1:0.34061)'100.0:c__SpSt-1050;o__SpSt-1050':0.15975)100.0:0.06271)19.0:0.03789)60.0:0.03833,(((((RS_GCF_002343915.1:0.69095,GB_GCA_016711215.1:0.45715)47.0:0.04408,(GB_GCA_007131745.1:0.46055,GB_GCA_016937155.1:0.71118)'99.0:o__HGW-17':0.09592)53.0:0.03416,((GB_GCA_016218785.1:0.37466,GB_GCA_016935975.1:0.5068)72.0:0.04012,((GB_GCA_016794365.1:0.40456,GB_GCA_003170275.1:0.27112)'100.0:o__Palsa-1104':0.08617,(GB_GCA_016210055.1:0.26333,(RS_GCF_000024805.1:0.3541,GB_GCA_003696105.1:0.23696)100.0:0.089)'100.0:o__Haliangiales':0.09121)75.0:0.03845)100.0:0.07037)100.0:0.05824,((GB_GCA_016936575.1:0.6189,(GB_GCA_011367485.1:0.4727,GB_GCA_011373655.1:0.63106)'70.0:o__DRWM01':0.10427)53.0:0.04517,(GB_GCA_016190375.1:0.38796,((GB_GCA_007131285.1:0.56565,((RS_GCF_000737325.1:0.31054,GB_GCA_004283055.1:0.38536)95.0:0.02707,(GB_GCA_017881185.1:0.36038,(GB_GCA_016699535.1:0.35322,GB_GCA_016712745.1:0.2341)84.0:0.04109)88.0:0.03832)90.0:0.04888)100.0:0.07782,(GB_GCA_016792845.1:0.47405,(GB_GCA_016709545.1:0.32354,RS_GCF_001931505.1:0.53979)100.0:0.1032)97.0:0.0408)'100.0:o__Polyangiales':0.06561)100.0:0.06946)70.0:0.07224)'70.0:c__Polyangia':0.04764,((((GB_GCA_003559575.1:0.43899,(GB_GCA_903923815.1:0.40023,GB_GCA_903895725.1:0.41086)'100.0:o__CAIXZC01':0.2167)78.0:0.05479,(GB_GCA_002728755.1:0.58683,(GB_GCA_015493765.1:0.52191,GB_GCA_903936705.1:0.53078)'100.0:o__DTJE01':0.14156)59.0:0.0368)71.0:0.04042,((GB_GCA_002863065.1:0.50924,(GB_GCA_002841945.1:0.48762,GB_GCA_013360285.1:0.44019)37.0:0.04522)39.0:0.03809,GB_GCA_903842345.1:0.69118)83.0:0.04755)'100.0:c__UBA9042':0.07129,(GB_GCA_018813065.1:0.58095,(GB_GCA_004554395.1:0.74203,((GB_GCA_016931535.1:0.48753,GB_GCA_007693585.1:0.47587)91.0:0.06433,(GB_GCA_005804885.1:0.42582,GB_GCA_007993755.1:0.43647)'100.0:o__Bradymonadales':0.06637)86.0:0.03533)100.0:0.08306)'94.0:c__Bradymonadia':0.04713)64.0:0.0395)25.0:0.03331)3.0:0.0309)'38.0:p__Myxococcota':0.0336,(GB_GCA_001797815.1:0.31424,GB_GCA_011337885.1:0.45139)'100.0:p__RBG-13-61-14;c__RBG-13-61-14;o__RBG-13-61-14':0.24696)0.0:0.02721,(((GB_GCA_003695505.1:0.68468,((GB_GCA_001311565.1:0.33488,(RS_GCF_000024325.1:0.31926,((RS_GCF_000519265.1:0.39487,RS_GCF_900167125.1:0.52924)86.0:0.03969,((RS_GCF_000174435.1:0.38742,RS_GCF_900104045.1:0.36667)100.0:0.06469,(RS_GCF_000023225.1:0.36347,(RS_GCF_001748225.1:0.23433,GB_GCA_009929795.1:0.28575)95.0:0.03956)100.0:0.04732)98.0:0.03465)49.0:0.0333)48.0:0.07777)'100.0:p__Desulfobacterota_I;c__Desulfovibrionia;o__Desulfovibrionales':0.25105,(GB_GCA_011620345.1:0.73736,RS_GCF_000284315.1:0.81295)45.0:0.09341)10.0:0.03421)13.0:0.03582,((((RS_GCF_001399755.1:0.39917,((((GB_GCA_002167745.1:0.43356,((((RS_GCF_014202905.1:0.17514,((RS_GCF_007431345.1:0.21108,RS_GCF_008033135.1:0.22736)100.0:0.03854,((GB_GCA_004346645.1:0.16522,RS_GCF_000620105.1:0.198)66.0:0.03275,(GB_GCA_016699915.1:0.4238,(GB_GCA_002892535.1:0.46982,GB_GCA_016894345.1:0.28264)43.0:0.02955)76.0:0.0254)93.0:0.06221)51.0:0.01987)59.0:0.02905,RS_GCF_012641365.1:0.23787)94.0:0.08102,((((((RS_GCF_003030465.1:0.25514,WB02no9_MG_WBTS_GAME_S2_Rhodocyclales_61_24:0.187817):0.00233973,WB01no19_MG_WBTS_GAME_S4_Rhodocyclales_61_9:0.182604):0.11281,((((((((((RS_GCF_000203915.1:0.204925,WB01no4_MG_WBTS_GAME_S5_Cupriavidus_64_8:0.101781):0.069155,WB01no7_MG_WBTS_GAME_concat_Burkholderiales_59_30:0.308263):0.0040728,WB02no17_MG_WBTS_GAME_S2_Burkholderiales_58_135:0.311714):0.0100811,WB01no9_MG_WBTS_GAME_S5_Burkholderiales_58_20:0.295343):0.00222128,WB01no18_MG_WBTS_GAME_S6_Burkholderiales_58_194:0.298682):4.299E-5,WB02no11_MG_WBTS_GAME_S1_Burkholderiales_60_24:0.285564):0.0147554,WB02no5_MG_WBTS_GAME_S3_Burkholderiales_60_38:0.314356):0.144966,GB_GCA_016790695.1:0.22966)36.0:0.04026,GB_GCA_905339295.1:0.44405)16.0:0.02015,(((GB_GCA_903921325.1:0.31013,WB02no16_MG_WBTS_GAME_S1_Betaproteobacteria_63_9:0.161311):0.00671479,WB02no2_MG_WBTS_GAME_S1_Betaproteobacteria_62_10:0.168525):0.00949788,WB02no5_MG_WBTS_GAME_S3_maxbin_ms107.144:0.189806):0.0588471)13.0:0.02049)9.0:0.02658,(GB_GCA_903873475.1:0.3009,((((GB_GCA_013695435.1:0.20191,GB_GCA_016791285.1:0.19589)80.0:0.03433,(GB_GCA_011046905.1:0.2363,GB_GCA_009377585.1:0.24097)77.0:0.02566)5.0:0.01488,((RS_GCF_900102495.1:0.22729,((((GB_GCA_002347615.1:0.17072,RS_GCF_000297055.2:0.17556)88.0:0.02752,RS_GCF_004346685.1:0.14334)77.0:0.01913,(GB_GCA_018781585.1:0.19182,RS_GCF_009937995.1:0.25606)16.0:0.02608)9.0:0.02965,(GB_GCA_013044025.1:0.19719,(((((((((((((RS_GCF_000746095.1:0.122186,WB02no21_S3_Nitrosomonadales_52_32:0.11616):0.00739832,WB02no11_MG_WBTS_GAME_S1_Nitrosomonadales_60_13:0.11767):0.00193056,WB02no21_S3_Sideroxydans_sp__51_77:0.118967):9.53447E-4,WB01no13_MG_WBTS_GAME_concat_maxbin_ms40.053.fasta:0.117686):0.00375323,WB01no13_MG_WBTS_GAME_concat_concoct_88.fa_sub:0.111865):8.5216E-4,WB02no11_MG_WBTS_GAME_S1_Nitrosomonadales_48_11:0.12485):0.00231302,WB01no16_MG_WBTS_GAME_S4_Nitrosomonadales_51_36:0.130614):0.00249139,WB01no16_MG_WBTS_GAME_S4_maxbin_ms107.004:0.114839):0.00458006,WB01no11_MG_WBTS_GAME_concat_Nitrosomonadales_54_16:0.129115):0.00180929,WB01no5_MG_WBTS_GAME_S6_Nitrosomonadales_51_82:0.141481):0.00297195,WB02no21_S3_Gallionella_sp__51_79:0.142454):0.00191139,WB01no9_MG_WBTS_GAME_S5_Nitrosomonadales_55_47:0.142257):0.00347563,WB02no18_MG_WBTS_GAME_S3_Nitrosomonadales_59_23:0.106513):0.136364)85.0:0.02632)9.0:0.02348)10.0:0.02407,RS_GCF_008014345.1:0.20579)5.0:0.02025)3.0:0.0183,((GB_GCA_009693245.1:0.24683,GB_GCA_016125475.1:0.26538)60.0:0.02422,GB_GCA_016194905.1:0.19955)72.0:0.02749)2.0:0.01827)2.0:0.01887)0.0:0.0118,(RS_GCF_001431705.1:0.40119,(RS_GCF_013003965.1:0.35114,GB_GCA_902826775.1:0.239)55.0:0.03167)43.0:0.02876)1.0:0.02039,(GB_GCA_009923755.1:0.32397,(RS_GCF_000373385.1:0.220275,WB01no4_MG_WBTS_GAME_S5_Hydrogenophilales_62_355:0.207309):0.0712052)5.0:0.02109)0.0:0.01913)0.0:0.02355,(GB_GCA_018971485.1:0.28594,RS_GCF_000799735.1:0.41902)33.0:0.02884)21.0:0.04618)22.0:0.0345,(RS_GCF_000340795.1:0.57754,GB_GCA_001460935.1:0.61298)28.0:0.07056)'98.0:o__Burkholderiales':0.12113,(((GB_GCA_902601155.1:0.72806,((GB_GCA_018664045.1:0.47033,GB_GCA_002480165.1:0.67057)47.0:0.0813,(GB_GCA_002308435.1:0.744,(GB_GCA_016874185.1:0.6703,GB_GCA_902603055.1:0.69524)42.0:0.07193)39.0:0.04745)54.0:0.04532)'99.0:o__UBA7916':0.12781,(GB_GCA_009927065.1:0.82624,GB_GCA_001750625.1:0.82754)2.0:0.0809)0.0:0.09957,(((GB_GCA_002352565.1:0.4756,GB_GCA_011620135.1:0.49291)'94.0:o__UBA2770':0.1073,((GB_GCA_002631715.1:0.44046,GB_GCA_014323925.1:0.51989)'96.0:o__Porisulfidales':0.06382,(GB_GCA_014238615.1:0.59542,(GB_GCA_001750645.1:0.61161,GB_GCA_014238345.1:0.50861)75.0:0.10595)9.0:0.03843)11.0:0.03597)8.0:0.0376,((((RS_GCF_001677435.1:0.37715,GB_GCA_002171615.1:0.47651)51.0:0.04839,(GB_GCA_902595845.1:0.6546,GB_GCA_009845905.1:0.50784)85.0:0.05225)35.0:0.06765,((GB_GCA_002170535.1:0.35673,GB_GCA_902597385.1:0.30622)100.0:0.25354,(((GB_GCA_015163845.1:0.74174,((GB_GCA_902620785.1:0.52042,GB_GCA_902596665.1:0.47913)100.0:0.10222,(GB_GCA_902529055.1:0.61514,GB_GCA_902628925.1:0.53146)100.0:0.13467)'100.0:o__SAR86':0.06648)34.0:0.04947,(((GB_GCA_000953435.1:0.65974,RS_GCF_002776555.1:0.62694)66.0:0.05943,RS_GCF_000828815.1:0.50472)28.0:0.10199,GB_GCA_003353785.1:0.52847)6.0:0.04855)1.0:0.03485,(GB_GCA_003645455.1:0.50924,(GB_GCA_905479195.1:0.67363,GB_GCA_018675635.1:0.52098)'94.0:o__GCA-002705445':0.06209)52.0:0.0445)4.0:0.07503)0.0:0.08371)0.0:0.0297,(((((((GB_GCA_013373515.1:0.40023,GB_GCA_013001575.1:0.35661)3.0:0.0386,GB_GCA_905479545.1:0.32984)10.0:0.04308,((RS_GCF_000375345.1:0.45762,(RS_GCF_009362845.1:0.40539,GB_GCA_019218315.1:0.39891)100.0:0.11446)'98.0:o__Cardiobacteriales':0.06189,((GB_GCA_018623305.1:0.30804,RS_GCF_000478585.1:0.41683)'99.0:o__Thiomicrospirales':0.05316,RS_GCF_016592615.1:0.62742)74.0:0.03423)62.0:0.02115)6.0:0.02787,(((RS_GCF_003097315.1:0.29971,RS_GCF_000297215.2:0.34806)62.0:0.05458,(((((((GB_GCA_002408105.1:0.31835,GB_GCA_016763075.1:0.26929)95.0:0.06778,(RS_GCF_001758195.1:0.42624,GB_GCA_012269545.1:0.72887)47.0:0.02812)33.0:0.02088,((((RS_GCF_000377745.1:0.30582,(GB_GCA_000511875.1:0.35353,GB_GCA_018662305.1:0.35937)98.0:0.02458)98.0:0.03222,(GB_GCA_016713115.1:0.27804,RS_GCF_003688415.1:0.27428)28.0:0.03282)35.0:0.02843,(((RS_GCF_016132545.1:0.25734,(RS_GCF_002117105.1:0.19679,RS_GCF_003752585.1:0.22565)75.0:0.02922)71.0:0.02499,GB_GCA_000227505.4:0.41125)28.0:0.01731,(GB_GCA_902705835.1:0.26794,GB_GCA_905478995.1:0.34404)47.0:0.028)86.0:0.02264)3.0:0.01887,(GB_GCA_016705365.1:0.29504,GB_GCA_006227085.1:0.2542)62.0:0.05184)99.0:0.02852)37.0:0.03001,((RS_GCF_900188315.1:0.35241,((((RS_GCF_000214215.1:0.29988,RS_GCF_000619885.1:0.24039)25.0:0.02038,(GB_GCA_015665455.1:0.26948,(RS_GCF_003367315.1:0.37363,RS_GCF_012295615.1:0.27418)48.0:0.02648)28.0:0.01923)25.0:0.01615,((RS_GCF_900105005.1:0.29838,((RS_GCF_003864255.1:0.15432,RS_GCF_011009015.1:0.18099)100.0:0.03079,RS_GCF_018263925.1:0.20679)97.0:0.0369)88.0:0.02301,GB_GCA_001593685.1:0.24707)39.0:0.01968)19.0:0.01407,RS_GCF_014840935.1:0.36553)38.0:0.01751)41.0:0.01457,GB_GCA_008087055.1:0.47683)65.0:0.01548)39.0:0.02331,((RS_GCF_001704115.1:0.61555,(GB_GCA_018262975.1:0.24221,RS_GCF_000009365.1:0.34142)87.0:0.04531)100.0:0.04157,(GB_GCA_002366835.1:0.29677,(GB_GCA_019090455.1:0.23994,RS_GCF_002863865.1:0.29175)87.0:0.02909)93.0:0.02518)91.0:0.02685)37.0:0.02203,(GB_GCA_015163815.1:0.45553,GB_GCA_002450655.1:0.43061)86.0:0.09914)'45.0:o__Pseudomonadales':0.03381,((((RS_GCF_002838765.1:0.30819,GB_GCA_003696665.1:0.3511)84.0:0.0236,RS_GCF_009756665.1:0.35516)88.0:0.01968,GB_GCA_002376965.1:0.28988)56.0:0.02011,((GB_GCA_003585925.1:0.64366,RS_GCF_000378405.1:0.46292)95.0:0.05753,((((RS_GCF_003367375.1:0.23154,RS_GCF_004336975.1:0.20389)49.0:0.02353,((GB_GCA_002835545.1:0.25255,RS_GCF_012295575.1:0.28497)71.0:0.02713,RS_GCF_000008465.1:0.37994)13.0:0.01153)41.0:0.0136,(RS_GCF_000429485.1:0.20556,(RS_GCF_900465055.1:0.22684,RS_GCF_000153405.2:0.32313)95.0:0.03704)75.0:0.02922)47.0:0.01777,((RS_GCF_000176515.1:0.22881,(RS_GCF_014843355.1:0.3131,RS_GCF_001506165.1:0.25488)36.0:0.04816)32.0:0.04196,RS_GCF_000014805.1:0.23193)17.0:0.01797)32.0:0.05109)28.0:0.08438)'26.0:o__Enterobacterales':0.04004)10.0:0.02178)15.0:0.02504,(GB_GCA_016207405.1:0.56106,((((GB_GCA_903870015.1:0.42766,GB_GCA_905612315.1:0.50244)84.0:0.0497,RS_GCF_001880225.1:0.58301)100.0:0.09584,(RS_GCF_001431295.1:0.45804,GB_GCA_018703155.1:0.52459)84.0:0.04031)6.0:0.02454,((GB_GCA_009692385.1:0.37702,(GB_GCA_018061105.1:0.44877,GB_GCA_013289605.1:0.3582)52.0:0.06566)14.0:0.03569,(((GB_GCA_001801465.1:0.39039,(RS_GCF_902459485.1:0.4718,(GB_GCA_002469885.1:0.33483,GB_GCA_018061255.1:0.40006)71.0:0.05823)47.0:0.02709)44.0:0.02513,((RS_GCF_001881495.1:0.48434,GB_GCA_903888615.1:0.46795)90.0:0.04495,((RS_GCF_005280755.1:0.42137,GB_GCA_013697705.1:0.33213)53.0:0.02804,((GB_GCA_018402195.1:0.46898,GB_GCA_003354005.1:0.56204)71.0:0.12496,GB_GCA_016936855.1:0.40391)11.0:0.02592)28.0:0.03241)5.0:0.01647)6.0:0.02023,(((GB_GCA_012103495.1:0.35861,RS_GCF_900187355.1:0.47699)90.0:0.04017,GB_GCA_018241565.1:0.28808)70.0:0.043,GB_GCA_002709565.1:0.31845)40.0:0.02191)3.0:0.01925)7.0:0.02401)2.0:0.0209)3.0:0.03374)0.0:0.03435)0.0:0.02065,(((GB_GCA_004796385.1:0.34113,(GB_GCA_014384675.1:0.32392,RS_GCF_016097415.1:0.36036)'44.0:o__GCF-002020875':0.03579)24.0:0.02949,((RS_GCF_000384415.1:0.40207,(GB_GCA_002352345.1:0.24161,(GB_GCA_011322755.1:0.36647,((GB_GCA_002352385.1:0.20943,RS_GCF_018734325.1:0.37265)45.0:0.01742,(RS_GCF_016925495.1:0.29175,RS_GCF_000421465.1:0.30026)56.0:0.02635)39.0:0.0204)74.0:0.02354)59.0:0.03292)'100.0:o__Methylococcales':0.06303,GB_GCA_018672285.1:0.35259)66.0:0.02876)8.0:0.02332,(((GB_GCA_015484945.1:0.18046,(GB_GCA_011052255.1:0.21971,(GB_GCA_003233345.1:0.33413,GB_GCA_011052215.1:0.20624)33.0:0.02752)43.0:0.02945)80.0:0.06237,(((GB_GCA_000155715.1:0.32167,RS_GCF_002215215.1:0.44653)14.0:0.01991,(GB_GCA_014382695.1:0.39575,GB_GCA_003349885.1:0.34822)68.0:0.03389)16.0:0.02672,((((GB_GCA_003696465.1:0.21734,(GB_GCA_014762505.1:0.16417,(RS_GCF_001753165.1:0.25806,(RS_GCF_000376845.1:0.36113,RS_GCF_000021985.1:0.18489)86.0:0.03873)'59.0:o__Ectothiorhodospirales':0.02143)56.0:0.02161)39.0:0.01767,(RS_GCF_000621325.1:0.3859,GB_GCA_012961935.1:0.26387)36.0:0.02831)51.0:0.01932,(GB_GCA_013695765.1:0.26267,GB_GCA_014075255.1:0.35871)86.0:0.05396)69.0:0.02806,(((RS_GCF_012044895.1:0.25422,(RS_GCF_009295635.1:0.21113,(RS_GCF_009676705.1:0.39967,RS_GCF_000014785.1:0.23003)41.0:0.01742)55.0:0.02518)'100.0:o__Nitrococcales':0.08139,(RS_GCF_900112605.1:0.2685,RS_GCF_001614315.2:0.28676)64.0:0.04725)39.0:0.02415,(GB_GCA_018623495.1:0.24542,RS_GCF_009734265.1:0.45337)'81.0:o__Halothiobacillales':0.05953)4.0:0.02204)2.0:0.02025)3.0:0.0178)0.0:0.01215,(((((GB_GCA_017999615.1:0.31078,(RS_GCF_000583135.1:0.43285,GB_GCA_018224385.1:0.28577)'88.0:o__HK1':0.04498)71.0:0.04359,(RS_GCF_002149925.1:0.42095,((GB_GCA_003694425.1:0.26333,(GB_GCA_002007425.1:0.32279,(GB_GCA_002299125.1:0.37551,GB_GCA_903825645.1:0.46949)25.0:0.03448)27.0:0.02425)54.0:0.03303,GB_GCA_013112535.1:0.45826)55.0:0.03086)14.0:0.01693)17.0:0.02043,(RS_GCF_000260965.1:0.42966,RS_GCF_000012805.1:0.27038)'99.0:o__Nitrosococcales':0.07681)7.0:0.01627,(((((GB_GCA_015490755.1:0.30402,(GB_GCA_001464585.1:0.21358,(GB_GCA_016195665.1:0.20658,GB_GCA_903824965.1:0.33511)45.0:0.03618)17.0:0.02372)6.0:0.01936,((GB_GCA_016765075.1:0.31047,GB_GCA_006218035.1:0.21651)69.0:0.05202,(((GB_GCA_016712635.1:0.23552,GB_GCA_015488555.1:0.20231)76.0:0.03173,(GB_GCA_016124415.1:0.24745,GB_GCA_016218365.1:0.23445)66.0:0.03726)88.0:0.03055,(GB_GCA_015491865.1:0.20066,GB_GCA_013151745.1:0.28338)22.0:0.04592)17.0:0.01941)19.0:0.0166)5.0:0.01435,(GB_GCA_001447805.1:0.24117,(GB_GCA_015490395.1:0.2569,GB_GCA_011375345.1:0.16026)82.0:0.08195)3.0:0.02658)16.0:0.02437,((((GB_GCA_002450975.1:0.20424,GB_GCA_001801365.1:0.22051)67.0:0.03402,GB_GCA_002450895.1:0.30079)20.0:0.0203,GB_GCA_011321815.1:0.285)50.0:0.02136,GB_GCA_015487785.1:0.25672)1.0:0.00962)0.0:0.01417,((RS_GCF_013343005.1:0.2141,RS_GCF_003967195.1:0.22039)17.0:0.03618,(((GB_GCA_015491735.1:0.21712,GB_GCA_014762495.1:0.20021)95.0:0.03775,(GB_GCA_013348725.1:0.18499,GB_GCA_007128895.1:0.23397)59.0:0.03937)26.0:0.02382,(RS_GCF_004366735.1:0.27284,RS_GCF_004001245.1:0.23661)21.0:0.02012)15.0:0.01768)0.0:0.01248)1.0:0.02053)0.0:0.01446,(((GB_GCA_012965975.1:0.28955,(RS_GCF_000828615.1:0.3065,RS_GCF_000327045.1:0.30186)'100.0:o__Chromatiales':0.05465)76.0:0.03065,(RS_GCF_003337735.1:0.2158,(GB_GCA_008501635.1:0.2043,GB_GCA_009937385.1:0.26768)80.0:0.03977)8.0:0.02345)4.0:0.01764,((RS_GCF_001051235.1:0.40605,(GB_GCA_004357005.1:0.32277,(((GB_GCA_018971605.1:0.27343,GB_GCA_003558125.1:0.28025)77.0:0.03609,(RS_GCF_001579945.1:0.40803,((GB_GCA_013003425.1:0.30503,((GB_GCA_013817465.1:0.2293,(GB_GCA_003567475.1:0.26052,RS_GCF_011089885.1:0.2342)78.0:0.03899)21.0:0.01737,(GB_GCA_016874095.1:0.38436,GB_GCA_008975185.1:0.27958)3.0:0.02287)5.0:0.01718)1.0:0.01377,(GB_GCA_013003115.1:0.24555,GB_GCA_002868855.1:0.22598)19.0:0.04941)22.0:0.01586)33.0:0.04091)26.0:0.02408,RS_GCF_004684205.1:0.40026)27.0:0.02403)9.0:0.02125)1.0:0.01924,(((RS_GCF_004339085.1:0.24188,GB_GCA_905479705.1:0.26844)81.0:0.03241,(GB_GCA_003695825.1:0.21889,(GB_GCA_013151035.1:0.24936,(RS_GCF_002356355.1:0.15926,GB_GCA_018819175.1:0.17906)55.0:0.02681)39.0:0.02001)53.0:0.01946)84.0:0.0419,(GB_GCA_002897735.1:0.24796,(RS_GCF_003751635.1:0.19367,GB_GCA_015494165.1:0.16762)94.0:0.06398)55.0:0.0427)10.0:0.01939)0.0:0.01932)0.0:0.01656)0.0:0.01757)0.0:0.02433)1.0:0.02295)0.0:0.0173,((GB_GCA_003696645.1:0.40448,GB_GCA_002432655.1:0.33049)77.0:0.05914,((GB_GCA_003228915.1:0.28781,(RS_GCF_003184265.1:0.36895,(GB_GCA_002451085.1:0.23426,(RS_GCF_002355735.1:0.26746,GB_GCA_003251795.1:0.25477)48.0:0.02745)94.0:0.03844)98.0:0.03895)'98.0:o__Acidiferrobacterales':0.05206,((((GB_GCA_018263405.1:0.30149,RS_GCF_003315245.1:0.39036)100.0:0.05808,(((GB_GCA_905478855.1:0.34885,GB_GCA_002327725.1:0.47232)84.0:0.04788,(GB_GCA_009842505.1:0.3487,GB_GCA_007570945.1:0.39892)39.0:0.02373)97.0:0.04004,GB_GCA_002420425.1:0.32451)100.0:0.03623)100.0:0.02941,(GB_GCA_013152415.1:0.2578,GB_GCA_002897635.1:0.30963)57.0:0.04576)42.0:0.01685,GB_GCA_003972845.1:0.34504)'94.0:o__Arenicellales':0.02334)99.0:0.08125)7.0:0.02167)0.0:0.0189,(RS_GCF_001697225.1:0.44139,(((GB_GCA_019187485.1:0.34026,((RS_GCF_014236795.1:0.39362,(RS_GCF_003015185.1:0.32234,RS_GCF_003967035.1:0.35743)89.0:0.02391)86.0:0.02665,RS_GCF_004343305.1:0.2398)100.0:0.05475)100.0:0.12226,((RS_GCF_008725655.1:0.3612,RS_GCF_001187785.1:0.43837)100.0:0.04926,(GB_GCA_015485125.1:0.29441,(RS_GCF_009671245.1:0.54058,GB_GCA_003233095.1:0.31262)66.0:0.04045)48.0:0.02532)86.0:0.03258)'100.0:o__Xanthomonadales':0.06979,((RS_GCF_000733765.1:0.29958,RS_GCF_003428335.1:0.36683)100.0:0.09416,(RS_GCF_003151135.1:0.29113,(RS_GCF_002088235.1:0.34306,RS_GCF_003788585.1:0.45269)55.0:0.02705)94.0:0.03568)'100.0:o__Nevskiales':0.0982)9.0:0.0259)6.0:0.02176)0.0:0.01976)0.0:0.01996)0.0:0.02299)3.0:0.02804)67.0:0.05018,(RS_GCF_000423825.1:0.17833,RS_GCF_000021485.1:0.36294)'100.0:o__Acidithiobacillales':0.14972)76.0:0.05431)'99.0:c__Gammaproteobacteria':0.10987,(GB_GCA_001872725.1:0.50074,(GB_GCA_015487905.1:0.34643,(GB_GCA_003696765.1:0.33789,RS_GCF_000744415.1:0.47276)100.0:0.1036)'100.0:o__Mariprofundales':0.22543)'96.0:c__Zetaproteobacteria':0.07361)89.0:0.04816,((RS_GCF_000014865.1:0.30858,((((GB_GCA_015229115.1:0.36205,GB_GCA_015231175.1:0.30302)88.0:0.04463,((GB_GCA_015229005.1:0.26179,GB_GCA_015231925.1:0.31062)55.0:0.04796,(GB_GCA_015231965.1:0.29951,GB_GCA_015233935.1:0.2854)75.0:0.05393)13.0:0.02663)22.0:0.02773,((RS_GCF_004217665.1:0.35311,GB_GCA_002753565.1:0.29972)96.0:0.03532,GB_GCA_015232395.1:0.23953)73.0:0.03254)47.0:0.03401,((GB_GCA_015234045.1:0.27153,GB_GCA_015233785.1:0.24504)66.0:0.03586,GB_GCA_015231265.1:0.26535)71.0:0.03753)26.0:0.03438)'100.0:c__Magnetococcia;o__Magnetococcales':0.22793,((((GB_GCA_016125375.1:0.2411,GB_GCA_002436405.1:0.31838)100.0:0.07411,(GB_GCA_018623135.1:0.31053,GB_GCA_003450915.1:0.45941)99.0:0.07585)82.0:0.03929,(GB_GCA_002328405.1:0.32695,GB_GCA_005768725.1:0.59378)84.0:0.06572)'100.0:o__UBA1280':0.16444,((GB_GCA_002238905.1:0.98364,(RS_GCF_000742475.1:0.64582,(GB_GCA_016870135.1:0.49558,RS_GCF_000469665.2:0.83862)100.0:0.21643)'95.0:o__Holosporales':0.08265)41.0:0.09767,(((GB_GCA_002632265.1:0.42861,GB_GCA_009780035.1:0.63069)48.0:0.08807,(((GB_GCA_003252195.1:0.25764,(GB_GCA_002410125.1:0.2493,GB_GCA_900538765.1:0.34151)100.0:0.0826)100.0:0.06486,(GB_GCA_009779595.1:0.55824,((GB_GCA_017507765.1:0.30573,GB_GCA_900768845.1:0.31478)39.0:0.04436,(GB_GCA_009929265.1:0.40019,GB_GCA_015062395.1:0.43108)100.0:0.06146)43.0:0.02414)94.0:0.04531)'97.0:o__RF32':0.05382,(((GB_GCA_009777955.1:0.61758,GB_GCA_016735395.1:0.89179)99.0:0.12475,(GB_GCA_003250835.1:0.28418,GB_GCA_016937865.1:0.44922)100.0:0.13283)47.0:0.0462,GB_GCA_902785275.1:0.50154)'99.0:o__Rs-D84':0.16491)87.0:0.05641)31.0:0.03348,((((((GB_GCA_016722635.1:0.43832,(GB_GCA_004295055.1:0.35789,GB_GCA_018883285.1:0.52447)90.0:0.05321)75.0:0.04485,(GB_GCA_018063245.1:0.45302,(((((RS_GCF_002251735.1:0.34612,(((((RS_GCF_017963645.1:0.35898,((GB_GCA_012103325.1:0.23585,GB_GCA_002724395.1:0.33666)71.0:0.0227,GB_GCA_015222795.1:0.25083)85.0:0.0273)'100.0:o__UBA8366':0.04558,((GB_GCA_002340345.1:0.28218,GB_GCA_905479265.1:0.51443)14.0:0.03874,((RS_GCF_014191775.1:0.22855,(RS_GCF_002118315.1:0.33387,GB_GCA_003693905.1:0.18976)83.0:0.0187)33.0:0.01931,(RS_GCF_000420625.1:0.27066,(RS_GCF_000515255.1:0.35498,GB_GCA_014324045.1:0.29433)16.0:0.02498)19.0:0.02063)'100.0:o__Kiloniellales':0.04107)10.0:0.01932)8.0:0.01457,(RS_GCF_002148795.1:0.23981,RS_GCF_900102465.1:0.32406)24.0:0.04152)2.0:0.01707,(((GB_GCA_900197615.1:0.36916,GB_GCA_902826885.1:0.28628)30.0:0.02708,GB_GCA_002937505.1:0.5044)30.0:0.02538,((((RS_GCF_000264455.2:0.33886,(((((((((GB_GCA_013389075.1:0.27656,RS_GCF_013149165.1:0.51225)62.0:0.02443,GB_GCA_006226305.1:0.29077)50.0:0.02286,((RS_GCF_009712425.2:0.34923,(RS_GCF_000420265.1:0.48751,(RS_GCF_000378345.1:0.38823,(RS_GCF_000019145.1:0.46616,RS_GCF_003112735.1:0.34362)77.0:0.03588)62.0:0.02332)100.0:0.06608)'100.0:o__Caulobacterales':0.04925,(GB_GCA_002469865.1:0.41959,RS_GCF_900107015.1:0.72353)69.0:0.0447)21.0:0.02625)32.0:0.0275,(((((((RS_GCF_900117445.1:0.39878,GB_GCA_017640685.1:0.31497)50.0:0.01841,RS_GCF_000166055.1:0.35402)24.0:0.01448,RS_GCF_000828475.1:0.37845)100.0:0.05489,(GB_GCA_016764455.1:0.28977,(RS_GCF_004346195.1:0.25969,((((((RS_GCF_900102695.1:0.28638,RS_GCF_016839145.1:0.4071)8.0:0.01451,((RS_GCF_003324485.1:0.27543,GB_GCA_017642935.1:0.30061)14.0:0.02117,(GB_GCA_013911885.1:0.24017,GB_GCA_016865015.1:0.24989)43.0:0.0342)26.0:0.0253)5.0:0.01782,(RS_GCF_003258835.1:0.1906,RS_GCF_018282095.1:0.31083)98.0:0.03378)1.0:0.01738,(RS_GCF_000380505.1:0.26113,((RS_GCF_000374525.1:0.22504,RS_GCF_009600605.1:0.17552)99.0:0.04157,(RS_GCF_004362745.1:0.22649,GB_GCA_018729455.1:0.22513)63.0:0.0195)35.0:0.01554)33.0:0.02035)5.0:0.02768,(GB_GCA_002365175.1:0.29099,((RS_GCF_004310425.1:0.29444,(RS_GCF_004339465.1:0.245674,auto_WB_2019_0_1um_Rhizobiales2_62_21:0.204314):0.0515561)20.0:0.01746,((RS_GCF_002982075.1:0.19512,RS_GCF_005160265.1:0.22028)89.0:0.03417,RS_GCF_000021745.1:0.40756)56.0:0.01821)56.0:0.02622)100.0:0.04709)6.0:0.02112,(RS_GCF_000423365.1:0.30771,GB_GCA_011524605.1:0.37437)39.0:0.05247)0.0:0.02415)4.0:0.02371)2.0:0.02386)1.0:0.01899,((RS_GCF_014873435.1:0.33028,RS_GCF_000746275.1:0.2819)44.0:0.03331,RS_GCF_005281615.1:0.25397)100.0:0.06268)0.0:0.01985,(GB_GCA_013214705.1:0.42467,(GB_GCA_003232175.1:0.26901,GB_GCA_002869085.1:0.20807)85.0:0.03948)7.0:0.03348)'18.0:o__Rhizobiales':0.0368,(RS_GCF_012848855.1:0.24474,(GB_GCA_000293845.2:0.35976,GB_GCA_000509225.1:0.28763)46.0:0.02294)'81.0:o__Parvibaculales':0.03093)18.0:0.03794)3.0:0.02104,((GB_GCA_006844605.1:0.28894,GB_GCA_903884125.1:0.30526)11.0:0.0316,GB_GCA_009693835.1:0.29667)19.0:0.02953)5.0:0.04594,(GB_GCA_004356955.1:0.3448,(((RS_GCF_001687545.1:0.348109,auto_WB_2019_0_1um_Sphingobium_xenophagum2_63_105:0.132011):0.00774457,auto_WB_2019_0_1um_Sphingobium_66_95:0.12743):0.505646,((GB_GCA_003577275.1:0.2339,RS_GCF_006385135.1:0.35176)100.0:0.04351,(GB_GCA_004356215.1:0.33333,(RS_GCF_003688555.1:0.24226,RS_GCF_014647255.1:0.27111)65.0:0.02581)96.0:0.03305)67.0:0.02666)'65.0:o__Sphingomonadales':0.02537)62.0:0.02242)3.0:0.02597,((RS_GCF_003173055.1:0.29931,RS_GCF_007197755.1:0.33966)72.0:0.03435,(RS_GCF_015143595.1:0.40627,GB_GCA_016865035.1:0.32944)95.0:0.03296)23.0:0.01713)1.0:0.01463,GB_GCA_018660265.1:0.35619)0.0:0.01549,((GB_GCA_016869275.1:0.31688,(GB_GCA_016869765.1:0.27815,GB_GCA_016869515.1:0.30771)42.0:0.04714)53.0:0.03708,(GB_GCA_018658465.1:0.3423,GB_GCA_018650465.1:0.28768)100.0:0.03251)38.0:0.02454)5.0:0.02504)0.0:0.01389,((GB_GCA_018666805.1:0.37301,(GB_GCA_012267605.1:0.3074,GB_GCA_014323865.1:0.39588)70.0:0.03016)28.0:0.02452,(RS_GCF_900187945.1:0.49149,(GB_GCA_002721365.1:0.21212,GB_GCA_002937585.1:0.3977)89.0:0.0497)5.0:0.02014)16.0:0.02329)2.0:0.01883,(((GB_GCA_002239065.1:0.24139,GB_GCA_016869145.1:0.21769)81.0:0.04574,(GB_GCA_002471575.1:0.25686,GB_GCA_002709075.1:0.41171)55.0:0.0267)'99.0:o__MPNO01':0.04655,((GB_GCA_002746255.1:0.28923,GB_GCA_016776635.1:0.26562)64.0:0.03082,GB_GCA_018666775.1:0.35483)65.0:0.02987)55.0:0.01841)0.0:0.01277,((((((GB_GCA_017640505.1:0.38537,((GB_GCA_001830425.1:0.23527,(GB_GCA_018660465.1:0.21036,GB_GCA_018671895.1:0.22309)94.0:0.02426)21.0:0.01731,(GB_GCA_003354135.1:0.19666,GB_GCA_016776525.1:0.16411)62.0:0.03471)12.0:0.01494)13.0:0.0169,RS_GCF_004341725.1:0.26237)17.0:0.01625,((RS_GCF_014672695.1:0.33994,GB_GCA_016872535.1:0.29275)43.0:0.02918,GB_GCA_018432935.1:0.25393)34.0:0.02031)51.0:0.02174,(GB_GCA_018674495.1:0.35216,RS_GCF_000968135.1:0.2337)52.0:0.02884)59.0:0.03128,((RS_GCF_004564135.1:0.29291,RS_GCF_000300235.2:0.29729)78.0:0.04729,GB_GCA_009649675.1:0.28235)51.0:0.03049)52.0:0.02309,((GB_GCA_902725215.1:0.28929,RS_GCF_000513295.1:0.2921)98.0:0.02828,RS_GCF_900156605.1:0.34579)89.0:0.04406)'56.0:o__Rhodospirillales':0.02965)0.0:0.01766)0.0:0.01117)0.0:0.01654,((((RS_GCF_000193495.2:0.66317,GB_GCA_016202695.1:0.23523)3.0:0.0339,RS_GCF_019039055.1:0.39165)7.0:0.02451,(GB_GCA_009694185.1:0.23942,GB_GCA_008081395.1:0.37772)16.0:0.06778)0.0:0.02514,(GB_GCA_006738865.1:0.26405,((((GB_GCA_009694125.1:0.22889,GB_GCA_017308135.1:0.34009)63.0:0.03575,(GB_GCA_009693995.1:0.27174,GB_GCA_016793965.1:0.23631)22.0:0.03759)6.0:0.02173,(GB_GCA_016792605.1:0.23442,(GB_GCA_016869645.1:0.21168,GB_GCA_016195085.1:0.23698)71.0:0.02753)8.0:0.019)3.0:0.02357,RS_GCF_004363235.1:0.36332)3.0:0.01145)0.0:0.01447)0.0:0.00955)0.0:0.01352)0.0:0.03822,(RS_GCF_000429645.1:0.33139,RS_GCF_000423185.1:0.25057)44.0:0.0221)0.0:0.02892,((GB_GCA_001768735.1:0.36526,GB_GCA_018332375.1:0.26739)21.0:0.03287,GB_GCA_002168225.1:0.31851)10.0:0.02353)0.0:0.0261,((GB_GCA_010031785.1:0.33578,(GB_GCA_019233975.1:0.29394,GB_GCA_016124955.1:0.24066)100.0:0.05887)'100.0:o__UBA9219':0.0603,(GB_GCA_016699305.1:0.39188,GB_GCA_002343265.1:0.3312)70.0:0.05162)90.0:0.04161)0.0:0.04901,(GB_GCA_013289145.1:0.47126,(GB_GCA_013285465.1:0.35035,(RS_GCF_000348745.1:0.49296,GB_GCA_002720935.1:0.47119)62.0:0.02347)'89.0:o__Micavibrionales':0.03863)9.0:0.02973)1.0:0.0276)2.0:0.03389)2.0:0.02088,((GB_GCA_016778985.1:0.33994,RS_GCF_000024465.1:0.34229)100.0:0.08806,(GB_GCA_002684695.1:0.43366,GB_GCA_902619615.1:0.50947)96.0:0.07346)'91.0:o__Puniceispirillales':0.12957)2.0:0.02299,(((GB_GCA_015062335.1:0.72456,(((GB_GCA_016870095.1:0.27687,RS_GCF_000190415.1:0.30608)100.0:0.07052,RS_GCF_004210305.1:0.39865)'93.0:o__Paracaedibacterales':0.04953,GB_GCA_910588255.1:0.68056)49.0:0.0506)33.0:0.03816,(GB_GCA_014896945.1:0.46751,GB_GCA_903930075.1:0.39505)'81.0:o__UBA6184':0.07752)8.0:0.03115,((((GB_GCA_002257235.1:0.41257,GB_GCA_018662925.1:0.29914)'100.0:o__16-39-46':0.0699,(GB_GCA_002869105.1:0.52754,(GB_GCA_016869935.1:0.33965,GB_GCA_903912365.1:0.34096)100.0:0.06695)'93.0:o__UBA7879':0.08844)61.0:0.03184,GB_GCA_001897475.1:0.42599)9.0:0.02637,((GB_GCA_017993335.1:0.37536,((RS_GCF_002117145.1:0.32708,GB_GCA_000743035.1:0.34819)89.0:0.03535,(GB_GCA_013911655.1:0.40001,GB_GCA_009993885.1:0.37711)75.0:0.04091)100.0:0.05329)'99.0:o__Caedimonadales':0.03435,(GB_GCA_905479605.1:0.24821,GB_GCA_001767835.1:0.39534)'100.0:o__UBA9655':0.12349)76.0:0.02622)4.0:0.02147)30.0:0.04265)1.0:0.01718,((((GB_GCA_017302575.1:0.35638,GB_GCA_002423155.1:0.35787)100.0:0.04067,(GB_GCA_016869895.1:0.32536,(GB_GCA_013288335.1:0.28672,GB_GCA_005792635.1:0.34112)86.0:0.03142)36.0:0.02683)100.0:0.0542,(GB_GCA_016124905.1:0.35035,GB_GCA_017302755.1:0.26876)99.0:0.06334)99.0:0.04971,((GB_GCA_002787615.1:0.42933,(((GB_GCA_014116815.1:0.51969,((GB_GCA_018659145.1:0.68923,GB_GCA_014190355.1:0.7426)69.0:0.0513,((RS_GCF_002214625.1:0.89313,(GB_GCA_014132315.1:0.53423,GB_GCA_903864455.1:0.8307)47.0:0.07526)52.0:0.07427,((RS_GCF_008189405.1:0.91681,(GB_GCA_002325765.1:1.1732,GB_GCA_001730065.1:1.13438)100.0:0.30872)85.0:0.19615,RS_GCF_007993655.1:0.86497)27.0:0.09953)34.0:0.05111)43.0:0.04711)38.0:0.04177,(((GB_GCA_013214525.1:0.56703,RS_GCF_016743795.1:0.57317)90.0:0.04495,(GB_GCA_002422875.1:0.49507,GB_GCA_000746585.2:0.38344)79.0:0.04679)55.0:0.0341,RS_GCF_003932735.1:0.52174)53.0:0.02514)56.0:0.06913,(GB_GCA_002787635.1:0.33493,GB_GCA_016722515.1:0.39737)96.0:0.04361)22.0:0.02752)3.0:0.02057,((GB_GCA_010031735.1:0.27006,GB_GCA_003531345.1:0.46824)26.0:0.06818,(GB_GCA_903821695.1:0.29521,GB_GCA_013288565.1:0.28369)50.0:0.04308)39.0:0.06124)12.0:0.03412)'52.0:o__Rickettsiales':0.07116)0.0:0.02615,((((GB_GCA_002722055.1:0.4497,(GB_GCA_002712065.1:0.44814,(((GB_GCA_000299115.1:0.75476,GB_GCA_902614085.1:0.82009)'100.0:o__HIMB59':0.09744,GB_GCA_002691145.1:0.59882)32.0:0.04534,(GB_GCA_002717245.1:0.56328,(GB_GCA_902613805.1:0.64028,RS_GCF_000472605.1:0.84996)'100.0:o__Pelagibacterales':0.07961)8.0:0.03233)60.0:0.05794)69.0:0.0396)42.0:0.0384,(GB_GCA_009839325.1:0.54896,(GB_GCA_902557845.1:0.62094,GB_GCA_002937655.1:0.46782)'98.0:o__TMED109':0.05871)52.0:0.07852)28.0:0.04304,(RS_GCF_000046705.1:0.62707,(GB_GCA_905182015.1:0.50471,GB_GCA_905181735.1:0.42127)'92.0:o__Rhizobiales_B':0.0572)9.0:0.0727)1.0:0.03788,(GB_GCA_014332745.1:0.73735,(GB_GCA_013216065.1:0.55997,GB_GCA_014238315.1:0.67035)'70.0:o__JABSOH01':0.07767)73.0:0.06834)2.0:0.02113)3.0:0.02585)10.0:0.04017)93.0:0.08876)'93.0:c__Alphaproteobacteria':0.1224)76.0:0.05721)'92.0:p__Proteobacteria':0.08401,(GB_GCA_016936735.1:0.67675,GB_GCA_902774115.1:0.9103)'100.0:p__UBP6;c__UBA1177':0.19112)3.0:0.03136)0.0:0.03069,(((((GB_GCA_003230795.1:0.37608,GB_GCA_016786595.1:0.38603)'100.0:o__SZUA-149':0.16705,((((((GB_GCA_900299205.1:0.49945,GB_GCA_903920005.1:0.39495)57.0:0.05826,(GB_GCA_012797725.1:0.36944,GB_GCA_002343185.1:0.42936)57.0:0.06347)27.0:0.02763,GB_GCA_903922175.1:0.40019)51.0:0.05013,(GB_GCA_012514925.1:0.42522,GB_GCA_003696425.1:0.29993)8.0:0.03981)15.0:0.03878,GB_GCA_009926305.1:0.45656)40.0:0.0427,GB_GCA_003694225.1:0.4102)'100.0:o__UBA2361':0.16448)'100.0:p__Bdellovibrionota_C;c__UBA2361':0.16852,((GB_GCA_016204605.1:0.49387,((GB_GCA_015232315.1:0.3085,GB_GCA_015231825.1:0.3051)70.0:0.04594,GB_GCA_014382365.1:0.47854)100.0:0.15013)'100.0:o__SAR324':0.1225,(GB_GCA_016735295.1:0.76626,(GB_GCA_002995645.1:0.54053,GB_GCA_001783715.1:0.44703)100.0:0.11594)'100.0:o__XYD2-FULL-50-16':0.1318)'100.0:p__SAR324;c__SAR324':0.18107)16.0:0.03774,((((GB_GCA_016715815.1:0.3974,((GB_GCA_002436415.1:0.41962,(GB_GCA_002083485.1:0.41418,(RS_GCF_000196175.1:0.45892,((GB_GCA_015163855.1:0.66618,GB_GCA_903833275.1:0.43852)14.0:0.01933,GB_GCA_002321895.1:0.37069)63.0:0.05673)30.0:0.0263)65.0:0.04206)54.0:0.0369,GB_GCA_002778785.1:0.40736)'100.0:o__Bdellovibrionales':0.09586)'100.0:c__Bdellovibrionia':0.20476,(((RS_GCF_000443995.1:0.380052,WB02no9_MG_WBTS_GAME_S2_Bacteriovorax_stolpii_34_12:0.281873):0.728568,((GB_GCA_903867855.1:0.32655,GB_GCA_011087955.1:0.37503)'100.0:o__CAIPTA01':0.19906,(GB_GCA_002387735.1:0.42477,((GB_GCA_001769805.1:0.36821,GB_GCA_002722705.1:0.37432)42.0:0.03092,GB_GCA_018266375.1:0.46844)100.0:0.13355)'100.0:o__UBA1018':0.08944)'100.0:c__Bdellovibrionia_A':0.06132)96.0:0.06379,(RS_GCF_009792895.1:0.8226,(((GB_GCA_903844895.1:0.35229,GB_GCA_002238945.1:0.68247)76.0:0.08699,GB_GCA_013215275.1:0.38474)84.0:0.06185,((GB_GCA_902766925.1:0.58002,RS_GCF_001748245.1:0.43805)56.0:0.04194,(GB_GCA_903915625.1:0.43534,GB_GCA_018060885.1:0.45727)63.0:0.03594)40.0:0.02506)'100.0:o__Oligoflexales':0.2371)'100.0:c__Oligoflexia':0.15811)32.0:0.03426)17.0:0.03457,(GB_GCA_900299195.1:0.73987,(GB_GCA_017302715.1:0.70919,GB_GCA_018001635.1:0.75405)73.0:0.05936)41.0:0.05493)34.0:0.03167,GB_GCA_001799195.1:0.70077)'4.0:p__Bdellovibrionota':0.03479)4.0:0.03729,((GB_GCA_016875225.1:0.49417,((GB_GCA_003353845.1:0.29854,GB_GCA_018262735.1:0.29744)91.0:0.04953,(GB_GCA_014240165.1:0.43307,(GB_GCA_002729515.1:0.34171,(GB_GCA_016875395.1:0.3592,(GB_GCA_900696485.1:0.3046,GB_GCA_905339255.1:0.25176)56.0:0.03368)46.0:0.02824)38.0:0.03136)85.0:0.0365)'100.0:o__UBA9160':0.12215)'100.0:c__UBA9160':0.16681,(GB_GCA_002433485.1:0.51076,((GB_GCA_007693595.1:0.50695,GB_GCA_016717595.1:0.38521)31.0:0.03972,((GB_GCA_016792625.1:0.41412,(GB_GCA_002348535.1:0.30421,GB_GCA_002683315.1:0.49681)92.0:0.08451)92.0:0.07691,(GB_GCA_016927815.1:0.41026,GB_GCA_903844155.1:0.56522)76.0:0.04472)59.0:0.03185)'100.0:o__UBA796':0.18763)'100.0:c__UBA796':0.11243)'24.0:p__Myxococcota_A':0.0514)2.0:0.02704)0.0:0.0218)0.0:0.02362)0.0:0.02135)0.0:0.02185)3.0:0.04816)2.0:0.0291)5.0:0.04713)0.0:0.01621)0.0:0.02719)0.0:0.02463)1.0:0.02787)0.0:0.01994,((((GB_GCA_002313635.1:0.70508,(RS_GCF_002240055.1:0.4679,(GB_GCA_012519615.1:0.33137,RS_GCF_004365575.1:0.2883)99.0:0.06075)'100.0:o__Fusobacteriales':0.14619)'100.0:p__Fusobacteriota;c__Fusobacteriia':0.23025,((GB_GCA_011364105.1:0.8802,(GB_GCA_011047215.1:0.83529,GB_GCA_002716355.1:1.16648)39.0:0.08727)46.0:0.09465,(((GB_GCA_002401785.1:0.5392,(GB_GCA_003511165.1:0.41834,(GB_GCA_018266175.1:0.4295,(GB_GCA_018817025.1:0.34282,GB_GCA_014730005.1:0.33252)69.0:0.03815)49.0:0.03367)81.0:0.04296)100.0:0.10422,(((((GB_GCA_016191325.1:0.34101,GB_GCA_000989525.1:0.36492)36.0:0.05449,GB_GCA_016929235.1:0.39573)18.0:0.03558,(((GB_GCA_003366055.1:0.5203,GB_GCA_018660415.1:0.41463)26.0:0.03279,GB_GCA_013287265.1:0.3832)27.0:0.02931,(GB_GCA_018647505.1:0.3741,GB_GCA_903873255.1:0.4053)15.0:0.05256)5.0:0.02263)19.0:0.02416,GB_GCA_000385635.1:0.56439)27.0:0.02351,(RS_GCF_000513475.1:0.42007,GB_GCA_018663245.1:0.5379)50.0:0.03838)100.0:0.11902)'100.0:p__Dependentiae;c__Babeliae;o__Babeliales':0.5433,(((GB_GCA_013153685.1:0.2296,RS_GCF_005843985.1:0.28978)'100.0:o__Nautiliales':0.11056,(GB_GCA_000276965.1:0.43317,(RS_GCF_016629565.1:0.32179,((RS_GCF_016593255.1:0.24794,RS_GCF_000186245.1:0.39909)86.0:0.04558,(((((RS_GCF_000147355.1:0.196722,WB02no5_MG_WBTS_GAME_S3_Campylobacterales_37_44:0.121586):0.018902,WB02no11_MG_WBTS_GAME_S1_Campylobacterales_38_305:0.133677):0.0583916,WB02no2_MG_WBTS_GAME_S1_Campylobacterales_45_12:0.195402):0.244845,(GB_GCA_002428055.1:0.36208,GB_GCA_003561815.1:0.44437)100.0:0.06699)35.0:0.02943,(((GB_GCA_011390245.1:0.27601,RS_GCF_000007905.1:0.55324)100.0:0.07835,(RS_GCF_004299785.2:0.66239,(GB_GCA_013388565.1:0.28785,GB_GCA_016744535.1:0.24169)80.0:0.04535)50.0:0.02356)80.0:0.02472,(((((RS_GCF_001548055.1:0.0952326,WB02no13_MG_WBTS_GAME_S2_Sulfurospirillum_39_7:0.0650068):9.18265E-5,WB02no9_MG_WBTS_GAME_S2_concoct_66.fa_sub:0.0611146):0.225686,(RS_GCF_002139935.1:0.44343,RS_GCF_016937535.1:0.25445)70.0:0.03255)82.0:0.03782,(GB_GCA_015488975.1:0.26473,(GB_GCA_013154075.1:0.20692,GB_GCA_015489185.1:0.26274)42.0:0.02137)61.0:0.0218)69.0:0.02477,GB_GCA_902727925.1:0.42142)90.0:0.04929)81.0:0.02642)15.0:0.02385)11.0:0.02774)67.0:0.04724)'100.0:o__Campylobacterales':0.06571)'100.0:c__Campylobacteria':0.45918,(GB_GCA_013152955.1:0.71098,(GB_GCA_000517565.1:0.3746,RS_GCF_000420385.1:0.37908)'100.0:o__Desulfurellales':0.20197)'100.0:c__Desulfurellia':0.13429)'86.0:p__Campylobacterota':0.06589)21.0:0.03853)8.0:0.03616)0.0:0.04638,(((GB_GCA_001443005.1:0.44916,(GB_GCA_011375965.1:0.46068,((RS_GCF_016125955.1:0.316,((RS_GCF_000233775.1:0.39541,((GB_GCA_016841745.1:0.29851,RS_GCF_000526395.1:0.29902)100.0:0.05261,RS_GCF_009695745.1:0.58661)100.0:0.058)42.0:0.02027,((GB_GCA_015657435.1:0.37355,RS_GCF_000585335.1:0.5051)65.0:0.0273,(RS_GCF_000526375.1:0.29786,GB_GCA_018398915.1:0.31658)78.0:0.05076)98.0:0.02682)100.0:0.05167)56.0:0.03728,RS_GCF_900107215.1:0.35753)'100.0:c__Synergistia;o__Synergistales':0.11492)100.0:0.1611)'100.0:p__Synergistota':0.14256,(((GB_GCA_016179105.1:0.39011,(GB_GCA_011052375.1:0.35559,GB_GCA_016201405.1:0.43352)100.0:0.07249)'100.0:o__RBG-16-55-9':0.13905,(GB_GCA_018400715.1:0.61415,(RS_GCF_900465355.1:0.66826,(GB_GCA_003535305.1:0.36644,GB_GCA_903857865.1:0.50251)'100.0:o__UBA7950':0.12517)100.0:0.08578)80.0:0.04251)'100.0:p__Bipolaricaulota;c__Bipolaricaulia':0.29046,(GB_GCA_015486095.1:0.51112,(RS_GCF_000745455.1:0.61819,((GB_GCA_003538775.1:0.42415,((RS_GCF_000016785.1:0.3402,(RS_GCF_000504085.1:0.45866,RS_GCF_017358165.1:0.38855)84.0:0.03588)'100.0:o__Thermotogales':0.08773,(RS_GCF_900157305.1:0.58942,RS_GCF_000953715.1:0.6345)'97.0:o__Petrotogales':0.06424)53.0:0.02995)80.0:0.03982,((GB_GCA_011043375.1:0.2639,GB_GCA_003641545.1:0.25925)'100.0:o__B21-G9':0.10343,GB_GCA_002071085.1:0.62952)37.0:0.03978)83.0:0.05308)100.0:0.07463)'100.0:p__Thermotogota;c__Thermotogae':0.17298)85.0:0.0551)24.0:0.03162,((GB_GCA_012839925.1:0.59739,(RS_GCF_000021645.1:0.58299,GB_GCA_014360495.1:0.60341)27.0:0.05999)22.0:0.04457,(((GB_GCA_017999835.1:0.67007,(GB_GCA_018054005.1:0.3635,GB_GCA_003566815.1:0.48711)'100.0:o__UBA6126':0.31257)100.0:0.11195,(GB_GCA_012517755.1:0.66589,(RS_GCF_003570995.1:0.7564,((RS_GCF_000284335.1:0.275972,WB02no10_MG_WBTS_GAME_S3_Caldisericum_sp_CG2_30_36_11_36_6:0.286895):0.0243413,WB02no2_MG_WBTS_GAME_S1_Caldiserica_35_8:0.287393):0.347366)100.0:0.11973)77.0:0.0529)'100.0:p__Caldisericota;c__Caldisericia':0.10101,(RS_GCF_003057965.1:0.85572,(GB_GCA_018725175.1:0.76416,(GB_GCA_013153035.1:0.53427,RS_GCF_000378005.1:0.64285)'100.0:p__Coprothermobacterota;c__Coprothermobacteria;o__Coprothermobacterales':0.23199)84.0:0.06321)25.0:0.06902)10.0:0.0461)14.0:0.04312)9.0:0.03805)0.0:0.02966,((((GB_GCA_002423385.1:0.69007,GB_GCA_002839445.1:0.82063)84.0:0.09228,((GB_GCA_002402105.1:0.80803,(GB_GCA_016213885.1:0.41472,GB_GCA_016213845.1:0.43757)'100.0:o__JACPRK01':0.23265)'100.0:p__UBP17;c__UBA6191':0.11404,GB_GCA_002869225.1:0.68505)49.0:0.04662)84.0:0.06402,((GB_GCA_008086245.1:0.37408,GB_GCA_011048995.1:0.38075)'100.0:p__Mcinerneyibacteriota;c__Mcinerneyibacteria;o__Mcinerneyibacteriales':0.34382,GB_GCA_003554345.1:0.78717)37.0:0.09747)2.0:0.03331,(((((GB_GCA_001829155.1:0.63259,GB_GCA_002450905.1:0.49676)'69.0:c__UBA6919':0.12072,(GB_GCA_016934265.1:0.68025,(GB_GCA_012797605.1:0.9368,(GB_GCA_002070605.1:0.68726,((RS_GCF_011812985.1:0.70964,((GB_GCA_016936615.1:0.47636,((RS_GCF_008329965.1:0.40211,RS_GCF_008329945.1:0.40915)'83.0:o__Spirochaetales_E':0.05605,(RS_GCF_000426705.1:0.30887,GB_GCA_013044245.1:0.45965)35.0:0.05755)32.0:0.03076)13.0:0.02615,((GB_GCA_002307015.1:0.27939,((RS_GCF_000219725.1:0.26808,RS_GCF_000775995.1:0.53988)73.0:0.04629,(GB_GCA_018262985.1:0.28333,RS_GCF_009768935.1:0.41226)100.0:0.11267)53.0:0.03609)'100.0:o__Treponematales':0.13181,(((RS_GCF_000507245.1:0.40108,((RS_GCF_900156105.1:0.4458,RS_GCF_000242595.2:0.31846)48.0:0.05622,(GB_GCA_007694005.1:0.40908,(GB_GCA_007693325.1:0.33818,(GB_GCA_007118855.1:0.34328,(GB_GCA_007695285.1:0.30689,GB_GCA_007127105.1:0.32335)45.0:0.02836)24.0:0.01861)85.0:0.03791)27.0:0.02464)85.0:0.03627)'99.0:o__DSM-27196':0.05681,(GB_GCA_011329335.1:0.29407,RS_GCF_000184345.1:0.38315)'86.0:o__Spirochaetales_A':0.06182)84.0:0.0405,((((GB_GCA_003645645.1:0.28083,GB_GCA_004525155.1:0.30172)'76.0:o__SPDA01':0.05175,((GB_GCA_013151965.1:0.30861,(GB_GCA_016930895.1:0.34905,(GB_GCA_003141795.1:0.36116,GB_GCA_002238925.1:0.54897)83.0:0.06818)80.0:0.04628)47.0:0.0279,(GB_GCA_016929065.1:0.44968,GB_GCA_016930085.1:0.39755)51.0:0.02697)'100.0:o__SZUA-6':0.08507)40.0:0.02133,GB_GCA_009786125.1:0.44336)3.0:0.01441,(((GB_GCA_016839055.1:0.34341,RS_GCF_002087085.1:0.32297)'95.0:o__JC444':0.04219,(((GB_GCA_018399255.1:0.2832,RS_GCF_000190435.1:0.54174)69.0:0.05269,GB_GCA_007116075.1:0.38523)87.0:0.09938,(GB_GCA_015493635.1:0.28473,RS_GCF_000378205.1:0.28764)71.0:0.03204)46.0:0.04596)26.0:0.0183,(GB_GCA_016930115.1:0.34043,GB_GCA_016932135.1:0.29534)77.0:0.06186)22.0:0.03267)12.0:0.02434)27.0:0.0248)67.0:0.04331)52.0:0.05808)92.0:0.06575,(RS_GCF_001936255.1:0.70085,GB_GCA_011524535.1:0.78009)79.0:0.08991)'100.0:c__Spirochaetia':0.1304)100.0:0.06739)76.0:0.04461)39.0:0.03885)55.0:0.04112,((GB_GCA_011358125.1:0.72154,(RS_GCF_900112165.1:0.54997,(GB_GCA_013177895.1:0.3893,GB_GCA_013177995.1:0.44539)53.0:0.06788)'100.0:o__Brevinematales':0.1864)'100.0:c__Brevinematia':0.14412,((GB_GCA_016214035.1:0.40897,RS_GCF_000092845.1:0.48393)'100.0:c__Brachyspirae;o__Brachyspirales':0.29787,(GB_GCA_003497555.1:0.56164,(GB_GCA_013426755.1:0.78295,GB_GCA_017302015.1:0.55276)'100.0:o__COTS27':0.15613)'100.0:c__UBA12135':0.18945)97.0:0.07875)37.0:0.04142)97.0:0.05532,(((GB_GCA_018817865.1:0.35751,GB_GCA_016931325.1:0.32492)'100.0:c__JAHITG01;o__JAHITG01':0.243144,WB01no19_MG_WBTS_GAME_S4_Bacteria_42_7:0.636956):0.110966,((GB_GCA_016928815.1:0.39383,(GB_GCA_002328585.1:0.33808,(GB_GCA_001829495.1:0.38631,(GB_GCA_016934735.1:0.32818,(GB_GCA_017998375.1:0.25374,GB_GCA_004297825.1:0.24585)90.0:0.03255)66.0:0.02802)65.0:0.03436)100.0:0.06811)'100.0:c__UBA4802;o__UBA4802':0.21049,((GB_GCA_003695005.1:0.36432,RS_GCF_000266885.1:0.57524)'100.0:o__Turneriellales':0.27933,(((RS_GCF_000017685.1:0.119856,WB01no19_MG_WBTS_GAME_S4_Leptospira_ognonensis_39_23:0.10007):0.2156,WB01no16_MG_WBTS_GAME_S4_Leptospira_stimsonii_43_8:0.244329):0.324715,(GB_GCA_014238275.1:0.53682,(GB_GCA_015075425.1:0.40723,(RS_GCF_000243335.1:0.440384,WB01no18_MG_WBTS_GAME_S6_Spirochaetes_61_14:0.303985):0.0592058)55.0:0.05496)100.0:0.16982)'100.0:o__Leptospirales':0.12251)'100.0:c__Leptospirae':0.12382)100.0:0.09777)78.0:0.03809)'96.0:p__Spirochaetota':0.07558,(GB_GCA_017999075.1:0.75991,((GB_GCA_002780065.1:0.3812,GB_GCA_003697085.1:0.37501)'100.0:p__UBA8481;c__UBA8481;o__UBA8481':0.35889,(GB_GCA_001784175.1:0.70909,GB_GCA_003554945.1:0.7353)99.0:0.10132)90.0:0.05135)21.0:0.06176)14.0:0.03449)0.0:0.02079)0.0:0.02862)11.0:0.03055)4.0:0.03716)3.0:0.05651)9.0:0.03325)45.0:0.06121)13.0:0.02608)'100.0:p__Firmicutes_G':0.041364044,((((((GB_GCA_012838305.1:0.40279,((GB_GCA_007132635.1:0.29117,GB_GCA_012521185.1:0.2293)90.0:0.04508,(GB_GCA_012728115.1:0.21943,GB_GCA_003551965.1:0.28896)56.0:0.02809)68.0:0.03059)'100.0:o__DTU010':0.14935,(GB_GCA_012727955.1:0.29011,GB_GCA_012519025.1:0.42385)'100.0:o__DTU087':0.06662)64.0:0.03525,(GB_GCA_012521755.1:0.37211,((GB_GCA_012838035.1:0.38115,(GB_GCA_012522135.1:0.29962,GB_GCA_002919235.1:0.27361)85.0:0.03761)'100.0:o__DTU080':0.0495,((RS_GCF_001544015.1:0.37595,(GB_GCA_014896295.1:0.40344,GB_GCA_014896305.1:0.41119)60.0:0.04943)'69.0:o__Limnochordales':0.03995,GB_GCA_017577945.1:0.34677)98.0:0.0469)96.0:0.03225)16.0:0.02205)13.0:0.02342,GB_GCA_012839765.1:0.39592)'97.0:c__Limnochordia':0.03967,((GB_GCA_001512905.1:0.36367,GB_GCA_001512545.1:0.47053)56.0:0.04294,(GB_GCA_014896355.1:0.37135,GB_GCA_012735535.1:0.39368)'95.0:c__UBA5301':0.0643)46.0:0.0297)97.0:0.03453,(((GB_GCA_012689375.1:0.51196,(GB_GCA_012839815.1:0.22045,GB_GCA_013178415.1:0.29999)'98.0:o__Ch115':0.04822)100.0:0.06873,(GB_GCA_900016865.1:0.43316,(GB_GCA_002070415.1:0.47142,(GB_GCA_900761905.1:0.3273,GB_GCA_001513145.1:0.30532)100.0:0.07181)'100.0:o__DTUO25':0.11263)77.0:0.04124)'97.0:c__SHA-98':0.05636,(GB_GCA_002426645.1:0.42302,(GB_GCA_002399265.1:0.38703,(GB_GCA_012516115.1:0.35306,(RS_GCF_004340685.1:0.31838,(GB_GCA_002385625.1:0.2509,RS_GCF_013664685.1:0.41215)'96.0:o__UBA10575':0.05994)94.0:0.04653)99.0:0.05944)'100.0:c__UBA4882':0.08989)67.0:0.0337)83.0:0.02992)'100.0:p__Firmicutes_G':3.6595535E-4);
```
