## Supplementary material for "Metaproteogenomics resolution of a high-CO_2_ aquifer community suggests an active symbiotic lifestyle of groundwater Gracilibacteria": File S4: GTDB-tk classification of archaeal MAGs: File_S4_GTDBtk_Archaea.tree

```
((GB_GCA_018609935.1:0.706059,((((RS_GCF_002153915.1:0.0997774,GB_GCA_004212035.1:0.0933351)'100.0:f__Methanonatronarchaeaceae;g__Methanonatronarchaeum':0.2544,(GB_GCA_003034855.1:0.405207,GB_GCA_001914405.1:0.283006)100.0:0.09256)'100.0:o__Methanonatronarchaeales':0.22929,GB_GCA_018263395.1:0.654598)'100.0:c__Methanonatronarchaeia':0.16083,((((((((((GB_GCA_004211975.1:0.122497,GB_GCA_012961645.1:0.0687843)100.0:0.105529,((GB_GCA_002506015.1:0.184144,(GB_GCA_002503595.1:0.0221844,((GB_GCA_003194445.1:0.0201609,GB_GCA_003661105.1:0.0236774)100.0:0.0220213,GB_GCA_013572355.1:0.0300425)100.0:0.0177522)100.0:0.116194)49.0:0.0239474,GB_GCA_003601535.1:0.120371)87.0:0.0321975)'100.0:f__Methanogasteraceae;g__Methanogaster':0.340882,((((((((GB_GCA_013331265.1:0.0466857,((GB_GCA_013330315.1:0.031469,RS_GCF_000970205.1:0.0276065)62.0:0.00664096,RS_GCF_000970285.1:0.0213433)67.0:0.00715293)100.0:0.00961561,(RS_GCF_000970085.1:0.0191353,RS_GCF_000007345.1:0.0142125)100.0:0.0232636)78.0:0.00703806,(RS_GCF_000969965.1:0.0261174,(RS_GCF_000979455.1:0.0220099,RS_GCF_000970265.1:0.0365702)100.0:0.0148534)100.0:0.0238121)100.0:0.0187755,(((GB_GCA_003164755.1:0.0280571,GB_GCA_003157235.1:0.0197675)100.0:0.0789206,(GB_GCA_001714685.2:0.0476914,GB_GCA_017883485.1:0.0660128)47.0:0.00727175)100.0:0.0174826,((((GB_GCA_002499445.1:0.0244683,GB_GCA_002509325.1:0.0237673)100.0:0.039226,(RS_GCF_000969885.1:0.0384251,RS_GCF_001304615.2:0.0140642)100.0:0.0293476)60.0:0.00891879,RS_GCF_004099695.1:0.0307458)96.0:0.00846693,(((((GB_GCA_013331275.1:0.00768251,RS_GCF_000970305.1:0.00477484)59.0:0.00288726,RS_GCF_002287235.1:0.0125287)100.0:0.0176021,((RS_GCF_000195895.1:0.0228328,RS_GCF_000970025.1:0.0141655)100.0:0.0111378,RS_GCF_000969905.1:0.0150359)100.0:0.00817341)41.0:0.00495411,GB_GCA_002505485.1:0.0266488)99.0:0.00832803,GB_GCA_002496565.1:0.0249627)100.0:0.0161775)100.0:0.0239302)100.0:0.0172078)'100.0:g__Methanosarcina':0.0633115,(((GB_GCA_013329415.1:0.00924323,GB_GCA_016841265.1:0.0175516)96.0:0.00658127,RS_GCF_000970045.1:0.0177467)100.0:0.0257147,GB_GCA_016841625.1:0.0360304)'100.0:g__MTP4':0.0581833)100.0:0.128774,((GB_GCA_012518265.1:0.297688,GB_GCA_017613335.1:0.207986)100.0:0.0733182,(((GB_GCA_009784005.1:0.0581637,GB_GCA_009783635.1:0.0517686)100.0:0.0533715,RS_GCF_004363215.1:0.0652357)100.0:0.0448152,GB_GCA_009776675.1:0.137367)100.0:0.109613)'100.0:g__Methanimicrococcus':0.223084)100.0:0.0877835,((((((((((GB_GCA_002508635.1:0.00722818,RS_GCF_013388255.1:0.0043746)100.0:0.0625939,RS_GCF_004745425.1:0.0691648)88.0:0.0154361,GB_GCA_016932675.1:0.0694809)100.0:0.0430391,((GB_GCA_016278365.1:0.0251338,GB_GCA_000306725.1:0.0170111)100.0:0.0247605,GB_GCA_002501695.1:0.0414762)100.0:0.0750377)100.0:0.0375458,((((((((RS_GCF_006546655.1:0.0250935,RS_GCF_900100715.1:0.0208605)67.0:0.00816428,RS_GCF_000504205.1:0.0214239)100.0:0.0193338,RS_GCF_017873415.1:0.0508377)100.0:0.0308631,RS_GCF_900114835.1:0.0454215)96.0:0.0229261,GB_GCA_016278385.1:0.0580273)44.0:0.0165918,GB_GCA_002507205.1:0.0539454)53.0:0.0152743,RS_GCF_002243045.1:0.0608814)100.0:0.0231269,GB_GCA_003565715.1:0.126208)100.0:0.0555991)'100.0:g__Methanolobus':0.0603572,(((GB_GCA_002508425.1:0.0243922,GB_GCA_002067265.1:0.0444507)100.0:0.0180652,(RS_GCF_000328665.1:0.0493667,(GB_GCA_002067275.1:0.0204549,GB_GCA_001896725.1:0.0589537)89.0:0.0148961)84.0:0.00971397)100.0:0.0310648,GB_GCA_014361205.1:0.0694195)'100.0:g__Methanomethylovorans':0.147481)100.0:0.0519572,((((RS_GCF_900111645.1:0.0190425,(RS_GCF_900774055.1:0.0126384,RS_GCF_000765475.1:0.0159808)90.0:0.00665508)100.0:0.0271818,RS_GCF_000970325.1:0.039897)100.0:0.0363493,RS_GCF_000013725.1:0.0987609)'100.0:g__Methanococcoides':0.102784,((RS_GCF_900215215.1:0.0115971,(((RS_GCF_001889405.1:0.0113621,(RS_GCF_000025865.1:0.0274772,RS_GCF_004137855.1:0.0151895)30.0:0.00179234)38.0:0.00184681,RS_GCF_002761295.1:0.00823851)53.0:0.00380179,RS_GCF_003722075.1:0.0157291)76.0:0.00660472)100.0:0.177499,RS_GCF_017874375.1:0.153358)'100.0:g__Methanohalophilus':0.0892273)100.0:0.0409045)98.0:0.0269125,(GB_GCA_016935475.1:0.0553483,GB_GCA_016926455.1:0.0537911)'100.0:g__JAFGQV01':0.117368)97.0:0.0264793,((GB_GCA_003555325.1:0.167377,(RS_GCF_000217995.1:0.0210864,GB_GCA_007127385.1:0.021055)100.0:0.0809008)'100.0:g__Methanosalsum':0.139394,(GB_GCA_018609725.1:0.015479,RS_GCF_000196655.1:0.0111489)'100.0:g__Methanohalobium':0.275567)94.0:0.0392612)91.0:0.0284604,GB_GCA_012329085.1:0.412201)77.0:0.0317509)'100.0:f__Methanosarcinaceae':0.166511,((((((((RS_GCF_000685155.1:0.111978,(RS_GCF_900196725.1:0.0222127,GB_GCA_902386135.1:0.019734)100.0:0.0664799)100.0:0.0267273,((GB_GCA_902386205.1:0.0203031,GB_GCA_012026835.1:0.0229485)100.0:0.0775253,(GB_GCA_902386115.1:0.0533414,(GB_GCA_018899795.1:0.0492496,GB_GCA_018900975.1:0.0512512)99.0:0.02201)100.0:0.0798118)87.0:0.01742)56.0:0.00851943,GB_GCA_902386085.1:0.0950306)100.0:0.0257457,((((GB_GCA_012026795.1:0.0223825,(GB_GCA_902384525.1:0.0139173,RS_GCF_002487355.1:0.0143945)70.0:0.00336509)100.0:0.0157102,GB_GCA_905339155.1:0.0313891)100.0:0.0249571,GB_GCA_003104905.1:0.0499772)100.0:0.0827235,GB_GCA_902386255.1:0.0792321)100.0:0.052371)'100.0:g__Methanoperedens':0.0605253,(GB_GCA_014859785.1:0.0731111,GB_GCA_002839545.1:0.0726757)'100.0:g__Methanoperedens_A':0.129533)100.0:0.133935,GB_GCA_013331375.1:0.331325)'100.0:f__Methanoperedenaceae':0.0602378,(((((GB_GCA_905067555.1:0.0111789,GB_GCA_905067535.1:0.00597058)100.0:0.00636108,GB_GCA_004193545.1:0.0139003)100.0:0.00974989,GB_GCA_004212095.1:0.0385146)100.0:0.0177643,GB_GCA_012910725.1:0.0268686)'100.0:g__Ethanoperedens':0.217784,(GB_GCA_002254825.2:0.0826902,GB_GCA_905171695.1:0.112329)'100.0:g__EX4572-44':0.164723)'100.0:f__EX4572-44':0.200506)100.0:0.0500123,(((((GB_GCA_014237145.1:0.0372046,GB_GCA_009649835.1:0.0269327)47.0:0.00990475,GB_GCA_013330355.1:0.0357215)'100.0:g__Methanocomedens':0.107411,GB_GCA_013374385.1:0.155983)93.0:0.0287287,GB_GCA_014859725.1:0.164607)62.0:0.0312722,GB_GCA_002926195.1:0.209771)'100.0:f__Methanocomedenaceae':0.213264)100.0:0.053945)39.0:0.0360282)'98.0:o__Methanosarcinales':0.040856,(RS_GCF_000711905.1:0.306198,(GB_GCA_002010075.1:0.0108726,GB_GCA_003661015.1:0.0163319)'100.0:g__JdFR-19':0.319755)'100.0:o__Methanosarcinales_A;f__Methermicoccaceae':0.260005)43.0:0.0272482,((((((((GB_GCA_902385025.1:0.0631738,(((GB_GCA_018052825.1:0.0992955,(GB_GCA_002256595.1:0.0291437,(GB_GCA_002505805.1:0.0315504,GB_GCA_017994055.1:0.0214392)100.0:0.021735)100.0:0.0528244)89.0:0.0163501,(GB_GCA_016927055.1:0.0476358,(GB_GCA_011391755.1:0.0399314,GB_GCA_002067705.1:0.0628441)100.0:0.0289011)100.0:0.0237749)99.0:0.0168056,(((GB_GCA_011620785.1:0.00965496,RS_GCF_000204415.1:0.0117402)100.0:0.0229063,GB_GCA_016706325.1:0.0728955)100.0:0.0647789,GB_GCA_903871465.1:0.0632872)100.0:0.0211802)100.0:0.0165631)100.0:0.0181436,GB_GCA_003857025.1:0.0779159)83.0:0.0146619,(GB_GCA_002067755.1:0.0215918,GB_GCA_012798025.1:0.0170756)100.0:0.0565045)100.0:0.0303615,GB_GCA_002067365.1:0.103169)'100.0:g__Methanothrix':0.0516453,GB_GCA_013178225.1:0.139428)100.0:0.0363189,(GB_GCA_003162615.1:0.140641,GB_GCA_002506335.1:0.20748)42.0:0.0245969)100.0:0.0822202,(GB_GCA_016927425.1:0.204736,(GB_GCA_013415595.1:0.160073,(RS_GCF_000014945.1:0.181964,GB_GCA_002067795.1:0.165399)100.0:0.0499889)96.0:0.0309856)94.0:0.0271692)100.0:0.0745749,(GB_GCA_002501765.1:0.207924,((GB_GCA_002506535.1:0.0801741,(RS_GCF_000235565.1:0.0399461,GB_GCA_001602645.1:0.0366851)100.0:0.041518)96.0:0.0162562,((GB_GCA_013329455.1:0.0607301,GB_GCA_002502785.1:0.0268231)100.0:0.0229642,GB_GCA_001509375.1:0.050944)76.0:0.0135845)'100.0:g__Methanothrix_A':0.120815)100.0:0.0765888)'100.0:o__Methanotrichales;f__Methanotrichaceae':0.26286)'77.0:c__Methanosarcinia':0.0441269,((((RS_GCF_000063445.1:0.122107,GB_GCA_002067315.1:0.106625)'100.0:g__Methanocella_A':0.0689602,(RS_GCF_000251105.1:0.078601,RS_GCF_000011005.1:0.0900444)'100.0:g__Methanocella':0.0787137)'100.0:c__Methanocellia;o__Methanocellales;f__Methanocellaceae':0.312446,(((GB_GCA_003158275.1:0.00273738,GB_GCA_003139855.1:0.00511497)100.0:0.0406679,(GB_GCA_015661395.1:0.0185044,GB_GCA_003162175.1:0.0283757)100.0:0.0167372)100.0:0.0521397,(GB_GCA_003170935.1:0.0914591,GB_GCA_015660915.1:0.0471767)98.0:0.0370869)'100.0:c__Bog-38;o__Bog-38;f__Bog-38;g__Bog-38':0.467209)46.0:0.0399092,(GB_GCA_002495885.1:0.113101,GB_GCA_013415795.1:0.106553)'100.0:c__UBA148;o__UBA148;f__UBA148;g__UBA148':0.317385)88.0:0.052799)77.0:0.0549945,(((((((((GB_GCA_013180605.1:0.0387152,GB_GCA_003160755.1:0.0376901)100.0:0.0833663,GB_GCA_003601795.1:0.0709408)100.0:0.0677768,GB_GCA_003661125.1:0.0858749)'95.0:g__QEXZ01':0.0262865,GB_GCA_003194425.1:0.275851)94.0:0.0226044,(GB_GCA_009618475.1:0.0212842,GB_GCA_016782355.1:0.0198859)'100.0:g__WJOV01':0.100715)98.0:0.0228378,(GB_GCA_003194435.1:0.206698,(GB_GCA_013374505.1:0.131153,GB_GCA_013180585.1:0.0772665)'100.0:g__QENJ01':0.10071)100.0:0.0673841)91.0:0.0280259,((((GB_GCA_014061035.1:0.204066,(((GB_GCA_011049045.1:0.0529569,GB_GCA_016928455.1:0.0493122)100.0:0.178171,GB_GCA_016930255.1:0.101374)100.0:0.0493147,GB_GCA_016649585.1:0.100036)47.0:0.0175741)'100.0:g__JACGMN01':0.0570718,(GB_GCA_014859735.1:0.0905422,GB_GCA_004212135.1:0.145518)'100.0:g__ANME-1-THS':0.0473882)100.0:0.0501708,GB_GCA_017883965.1:0.100941)94.0:0.0188554,(((GB_GCA_013180565.1:0.00675596,GB_GCA_013139985.1:0.00651078)100.0:0.0183849,GB_GCA_009903405.1:0.0198074)100.0:0.0185337,GB_GCA_003336485.1:0.0486387)'100.0:g__QENH01':0.185073)98.0:0.0201113)'100.0:f__ANME-1':0.283055,GB_GCA_003661185.1:0.325191)'100.0:o__ANME-1':0.210081,((GB_GCA_001766815.1:0.186113,GB_GCA_001766825.1:0.124066)'100.0:o__Syntropharchaeales;f__Syntropharchaeaceae':0.338669,GB_GCA_016207465.1:0.745678)55.0:0.0473941)'100.0:c__Syntropharchaeia':0.0723763)78.0:0.0481877,(((((((((((GB_GCA_002507545.1:0.0668588,RS_GCF_016757965.1:0.0778624)100.0:0.0255735,((GB_GCA_017656475.1:0.0247722,GB_GCA_011333375.1:0.0718772)99.0:0.0185045,RS_GCF_000008665.1:0.0259656)100.0:0.0519334)'100.0:g__Archaeoglobus':0.0721568,((GB_GCA_011361745.1:0.0642337,GB_GCA_004347865.1:0.064373)100.0:0.0791914,((GB_GCA_011048195.1:0.0728408,GB_GCA_011605865.1:0.0614115)100.0:0.081134,GB_GCA_011367245.1:0.101404)100.0:0.052337)'100.0:g__WYZ-LMO2':0.191863)80.0:0.0328829,GB_GCA_002010285.1:0.148834)100.0:0.083504,GB_GCA_003662995.1:0.178724)75.0:0.0377531,(((GB_GCA_003663055.1:0.0832354,RS_GCF_000194625.1:0.0568956)100.0:0.0443622,(GB_GCA_015520485.1:0.0738959,GB_GCA_003978865.1:0.1064)100.0:0.148724)'100.0:g__Archaeoglobus_C':0.0495197,(GB_GCA_002010215.1:0.201117,(GB_GCA_002010045.1:0.282825,(((((GB_GCA_003662985.1:0.0291218,GB_GCA_002011235.1:0.0408146)100.0:0.0298334,GB_GCA_017656505.1:0.0599551)100.0:0.0757222,(GB_GCA_002494625.1:0.0923423,GB_GCA_002010195.1:0.122806)100.0:0.0399927)96.0:0.028289,RS_GCF_000385565.1:0.16931)65.0:0.0401859,GB_GCA_002011215.1:0.143342)'100.0:g__Archaeoglobus_A':0.122427)75.0:0.0319292)62.0:0.0228501)73.0:0.027886)43.0:0.0267056,((RS_GCF_000025285.1:0.0592437,GB_GCA_003663025.1:0.169288)'100.0:g__Archaeoglobus_B':0.113033,GB_GCA_015523335.1:0.0920786)100.0:0.0910983)46.0:0.028642,((((((GB_GCA_000789255.1:0.0134145,GB_GCA_015163485.1:0.0153388)100.0:0.12009,(GB_GCA_015522195.1:0.099532,GB_GCA_002494725.1:0.0536266)100.0:0.0850989)47.0:0.0226619,RS_GCF_001006045.1:0.0599914)48.0:0.0219961,GB_GCA_015523645.1:0.155194)100.0:0.0594004,GB_GCA_011357905.1:0.147469)'100.0:g__Geoglobus':0.0721839,((GB_GCA_015520115.1:0.0196181,RS_GCF_000025505.1:0.0153031)'100.0:g__Ferroglobus':0.133329,GB_GCA_015523665.1:0.191548)81.0:0.0333426)100.0:0.0698232)'100.0:f__Archaeoglobaceae':0.257371,(GB_GCA_015523685.1:0.201645,GB_GCA_002010305.1:0.22339)'100.0:f__JdFR-42':0.165618)'100.0:o__Archaeoglobales':0.185282,(GB_GCA_014361165.1:0.0932405,GB_GCA_002011165.1:0.108058)'100.0:o__JdFR-21;f__JdFR-21;g__JdFR-21':0.366139)'99.0:c__Archaeoglobi':0.0631086,((GB_GCA_004212075.1:0.111724,GB_GCA_013329575.1:0.0846405)'100.0:g__Methanoliparum':0.332259,(GB_GCA_902158745.1:0.0285773,(GB_GCA_004212085.1:0.0297144,GB_GCA_902158735.1:0.0277637)96.0:0.015866)'100.0:g__Methanolliviera':0.266275)'100.0:c__Methanoliparia;o__Methanoliparales;f__Methanoliparaceae':0.364865)51.0:0.0414347)52.0:0.0357161,(((((((((((GB_GCA_016841485.1:0.035904,GB_GCA_011045995.1:0.0498822)99.0:0.017955,GB_GCA_018687785.1:0.0367701)100.0:0.109254,((RS_GCF_001315945.1:0.0415325,RS_GCF_009914725.1:0.0271571)100.0:0.042918,GB_GCA_012523385.1:0.0989952)100.0:0.118418)'100.0:g__Methanogenium':0.0799303,(((RS_GCF_017875315.1:0.104778,GB_GCA_016937345.1:0.0940505)98.0:0.026587,(GB_GCA_017553245.1:0.0224272,(GB_GCA_017412625.1:0.0078061,RS_GCF_000711215.1:0.0101182)100.0:0.0105097)100.0:0.166996)'100.0:g__Methanomicrobium':0.0737401,((GB_GCA_016928355.1:0.0652914,(RS_GCF_000784355.1:0.00743524,RS_GCF_000147875.1:0.00857922)100.0:0.0561087)'100.0:g__Methanolacinia':0.103406,RS_GCF_000243255.1:0.176735)54.0:0.026549)100.0:0.0874818)100.0:0.0873111,(GB_GCA_016841665.1:0.0476643,GB_GCA_011048835.1:0.0532253)'100.0:g__DSDF01':0.140927)54.0:0.0277094,(GB_GCA_013415665.1:0.0956259,(GB_GCA_016926855.1:0.0491557,GB_GCA_001412355.1:0.0323136)100.0:0.0771472)'100.0:g__LKUD01':0.0943585)'100.0:f__Methanomicrobiaceae':0.0868765,((((((((GB_GCA_001896715.1:0.045204,GB_GCA_019136335.1:0.0221249)100.0:0.0260146,GB_GCA_002499455.1:0.0677369)12.0:0.0100229,(((((((((((RS_GCF_000015825.1:0.0169444,RS_GCF_000691865.1:0.017628)95.0:0.0089222,RS_GCF_001017125.1:0.0183523)74.0:0.00639018,(RS_GCF_017874195.1:0.0361245,(GB_GCA_012511245.1:0.0782087,(RS_GCF_900095385.1:0.0111092,GB_GCA_001315965.1:0.0356622)100.0:0.0153692)80.0:0.0113219)82.0:0.0117503)34.0:0.00463585,RS_GCF_001602375.1:0.0304111)99.0:0.0246809,GB_GCA_002839575.1:0.0330412)77.0:0.0135922,GB_GCA_002498065.1:0.0247437)75.0:0.0121165,GB_GCA_018433835.1:0.0209352)74.0:0.0104366,GB_GCA_016841955.1:0.0182924)82.0:0.0198524,((GB_GCA_002839645.1:0.0136524,GB_GCA_002503885.1:0.0116187)100.0:0.0320091,GB_GCA_016841385.1:0.0188648)100.0:0.0159267)97.0:0.0169255,(GB_GCA_002506585.1:0.0503323,GB_GCA_002508705.1:0.0654081)52.0:0.0124291)51.0:0.0110958,GB_GCA_002501655.1:0.0513624)26.0:0.011586)65.0:0.0154398,(((GB_GCA_012510335.1:0.0628896,(GB_GCA_012521035.1:0.0219706,GB_GCA_012510295.1:0.0208409)100.0:0.033277)100.0:0.0249658,RS_GCF_000304355.2:0.0311656)53.0:0.0108153,(GB_GCA_012797575.1:0.07687,GB_GCA_001512375.1:0.049741)100.0:0.0191884)100.0:0.048494)83.0:0.0210475,RS_GCF_001571405.1:0.07957)87.0:0.0238237,GB_GCA_002497965.1:0.129021)'100.0:g__Methanoculleus':0.0688164,(GB_GCA_002503105.1:0.147368,RS_GCF_004102725.1:0.140811)72.0:0.0292293)100.0:0.0839532,GB_GCA_002503135.1:0.265881)'100.0:f__Methanoculleaceae':0.0408761)100.0:0.0333716,GB_GCA_015660865.1:0.343508)51.0:0.0264788,((((((GB_GCA_003136075.1:0.1083,(GB_GCA_003170075.1:0.0626161,(RS_GCF_000017625.1:0.059284,GB_GCA_002502735.1:0.0694974)100.0:0.0211537)100.0:0.0611398)100.0:0.0329132,(((GB_GCA_003141335.1:0.0465896,((GB_GCA_015660885.1:0.0371927,GB_GCA_002495065.1:0.0423237)100.0:0.0292503,(GB_GCA_002495055.1:0.047438,GB_GCA_003154335.1:0.0622393)95.0:0.0130864)83.0:0.00973624)100.0:0.0460812,(GB_GCA_903832665.1:0.0409464,GB_GCA_002839675.1:0.0326)100.0:0.0776775)91.0:0.0209578,((GB_GCA_002067035.1:0.0588387,((GB_GCA_003157895.1:0.0531686,GB_GCA_002502245.1:0.0434506)86.0:0.00620304,GB_GCA_002497485.1:0.0586704)100.0:0.0160745)100.0:0.0291396,((RS_GCF_000327485.1:0.0180167,GB_GCA_002835825.1:0.0327587)100.0:0.0712077,(GB_GCA_012798365.1:0.0580805,(GB_GCA_002508495.1:0.0662894,(GB_GCA_013331015.1:0.0252877,GB_GCA_002839605.1:0.0173843)100.0:0.0277579)100.0:0.0331208)100.0:0.0293641)99.0:0.0174568)100.0:0.0270266)100.0:0.04054)'100.0:g__Methanoregula':0.036267,(GB_GCA_002067895.1:0.116512,(GB_GCA_015660965.1:0.107616,GB_GCA_903900025.1:0.0995299)99.0:0.0335237)'100.0:g__MVRE01':0.0510874)100.0:0.12763,(((((((GB_GCA_016699325.1:0.0895269,GB_GCA_013415565.1:0.0328036)88.0:0.0134442,(GB_GCA_002499905.1:0.0359924,GB_GCA_013415575.1:0.0386335)99.0:0.0141326)100.0:0.0804262,((GB_GCA_002068435.1:0.0177476,GB_GCA_012516785.1:0.0190232)100.0:0.0856312,GB_GCA_013331415.1:0.1013)100.0:0.0430706)'100.0:g__UBA9949':0.071885,(((GB_GCA_018262855.1:0.0422957,GB_GCA_002506105.1:0.0495923)100.0:0.0550225,((GB_GCA_018263335.1:0.0204274,(GB_GCA_002501965.1:0.0459383,GB_GCA_002067095.1:0.0202088)63.0:0.00699126)100.0:0.0222504,GB_GCA_013331225.1:0.0399883)100.0:0.0357787)100.0:0.0668796,GB_GCA_002509495.1:0.12799)'100.0:g__Methanolinea_A':0.0603591)75.0:0.0200609,((GB_GCA_002509485.1:0.0106897,GB_GCA_018432765.1:0.0118718)88.0:0.0113572,GB_GCA_001412335.1:0.0168034)'100.0:g__SD8':0.157357)47.0:0.0218052,(RS_GCF_017873855.1:0.169094,GB_GCA_002503825.1:0.13104)39.0:0.0219317)100.0:0.0462219,(GB_GCA_903819595.1:0.0440893,GB_GCA_903828975.1:0.0420905)'100.0:g__CAIKOD01':0.1793)96.0:0.0366287)'85.0:f__Methanoregulaceae':0.0360405,((((((GB_GCA_012520015.1:0.0856206,RS_GCF_000013445.1:0.02845)80.0:0.0184155,GB_GCA_019263745.1:0.0397953)80.0:0.0166465,(RS_GCF_003173335.1:0.0455546,GB_GCA_012729535.1:0.0602287)100.0:0.0216511)100.0:0.114805,(RS_GCF_003173355.1:0.0311368,GB_GCA_003251955.1:0.0279892)100.0:0.127125)'100.0:g__Methanospirillum':0.104607,(GB_GCA_009779205.1:0.304405,GB_GCA_016926505.1:0.222253)79.0:0.0455346)100.0:0.151092,GB_GCA_903926075.1:0.342848)'88.0:f__Methanospirillaceae':0.0493799)79.0:0.0318825,(((GB_GCA_012728895.1:0.114949,(GB_GCA_002495225.1:0.0552002,(GB_GCA_013331215.1:0.0180382,GB_GCA_017883495.1:0.014777)100.0:0.027704)100.0:0.0302103)100.0:0.0359977,GB_GCA_004332335.1:0.0782075)'100.0:g__UBA288':0.168692,RS_GCF_000021965.1:0.174775)'100.0:f__Methanosphaerulaceae':0.104124)100.0:0.0530039)94.0:0.0374817,(((GB_GCA_002498315.1:0.00470071,RS_GCF_001571385.1:0.00820612)100.0:0.113457,((RS_GCF_000275865.1:0.00724809,RS_GCF_013377755.1:0.011571)100.0:0.0865423,RS_GCF_004297185.1:0.10548)100.0:0.0380854)77.0:0.0337956,RS_GCF_017875325.1:0.1501)'100.0:f__Methanofollaceae;g__Methanofollis':0.178353)88.0:0.0452869,((((((((GB_GCA_017387505.1:0.0122689,GB_GCA_017408885.1:0.00802235)100.0:0.005111,GB_GCA_015063085.1:0.00884332)98.0:0.0060518,GB_GCA_017555685.1:0.0160302)87.0:0.0077707,(GB_GCA_017399555.1:0.00229008,GB_GCA_017622255.1:0.00184062)100.0:0.010537)100.0:0.0607627,GB_GCA_018065685.1:0.15042)100.0:0.0588152,(((GB_GCA_002498375.1:0.00938286,(RS_GCF_000015765.1:0.0100821,GB_GCA_003315675.1:0.0178926)87.0:0.00639918)100.0:0.0150942,GB_GCA_002287215.1:0.0287674)100.0:0.0358682,GB_GCA_002506085.1:0.0778199)100.0:0.0530322)100.0:0.0344447,(GB_GCA_001940805.1:0.0245331,GB_GCA_018883755.1:0.0219851)100.0:0.0460105)'100.0:g__Methanocorpusculum':0.288836,(((GB_GCA_002496395.1:0.0312579,GB_GCA_013329165.1:0.038077)100.0:0.0687395,(GB_GCA_003838185.1:0.103739,GB_GCA_003838065.1:0.10054)100.0:0.0298297)100.0:0.0385613,(GB_GCA_007130455.1:0.0336153,RS_GCF_018132105.1:0.0267436)100.0:0.0904556)'100.0:g__Methanocalculus':0.159523)'100.0:f__Methanocorpusculaceae':0.111997)'100.0:c__Methanomicrobia;o__Methanomicrobiales':0.496395)52.0:0.0523707,((((((((((((((((((GB_GCA_000496135.1:0.332688,RS_GCF_900083515.1:0.40982)100.0:0.179868,((GB_GCA_015520045.1:0.507069,(GB_GCA_002502705.1:0.225735,GB_GCA_011370275.1:0.180256)'100.0:g__UBA582':0.225399)80.0:0.0574244,GB_GCA_014874365.1:0.494341)91.0:0.0548394)82.0:0.0363522,(((GB_GCA_016806715.1:0.0732207,GB_GCA_011334705.1:0.0526604)'100.0:g__B-DKE':0.283391,GB_GCA_000965745.1:0.327309)93.0:0.0634255,(RS_GCF_001316105.1:0.31479,(GB_GCA_002498845.1:0.24171,GB_GCA_002503205.1:0.317964)100.0:0.0808524)89.0:0.0428112)96.0:0.0494778)88.0:0.0628902,(((GB_GCA_002505185.1:0.0631256,(RS_GCF_000152265.2:0.00191026,RS_GCF_002078355.1:0.00187834)100.0:0.0684587)'100.0:g__Ferroplasma':0.183085,RS_GCF_001402945.1:0.157639)100.0:0.116475,RS_GCF_900176435.1:0.223014)100.0:0.211374)87.0:0.0578339,(((GB_GCA_008709555.1:0.0354174,RS_GCF_000195915.1:0.0367341)100.0:0.0212839,RS_GCF_003205235.1:0.0453964)100.0:0.09667,RS_GCF_000011185.1:0.129159)'100.0:g__Thermoplasma':0.263151)'100.0:f__Thermoplasmataceae':0.37848,((GB_GCA_011358095.1:0.170456,(GB_GCA_014874235.1:0.104669,GB_GCA_001856825.1:0.0922712)100.0:0.144737)'100.0:g__GCA-001856825':0.207574,GB_GCA_017857235.1:0.288472)'100.0:f__GCA-001856825':0.507711)'100.0:o__Thermoplasmatales':0.139932,(((((((GB_GCA_015523125.1:0.0978417,GB_GCA_015521465.1:0.144775)59.0:0.0264034,GB_GCA_013154005.1:0.157551)56.0:0.0240271,GB_GCA_015520985.1:0.090154)'100.0:g__JAADDK01':0.0451289,GB_GCA_015522935.1:0.179802)100.0:0.0492722,((GB_GCA_015522955.1:0.171878,(RS_GCF_000327505.1:0.0912555,((GB_GCA_015520565.1:0.0192062,GB_GCA_015523135.1:0.0267582)99.0:0.00976873,RS_GCF_000025665.1:0.0284299)100.0:0.0622987)'100.0:g__Aciduliprofundum':0.0603454)100.0:0.0306702,GB_GCA_015520975.1:0.132191)100.0:0.041045)'100.0:f__Aciduliprofundaceae':0.160379,GB_GCA_002011395.1:0.385022)'100.0:o__Aciduliprofundales':0.0717773,(GB_GCA_009758405.1:0.0690414,GB_GCA_002878135.1:0.0694282)'100.0:o__ARK-15;f__ARK-15;g__ARK-15':0.49705)71.0:0.0560992)100.0:0.0557769,GB_GCA_003649695.1:0.821373)95.0:0.106009,GB_GCA_003649915.1:0.560435)84.0:0.0620218,((((((GB_GCA_018334755.1:0.153934,(GB_GCA_003555395.1:0.0998999,(GB_GCA_003551675.1:0.145796,GB_GCA_003554965.1:0.131462)91.0:0.0247771)100.0:0.0566547)100.0:0.043161,GB_GCA_018334835.1:0.178557)'100.0:g__Natronoplasma':0.127775,GB_GCA_018610025.1:0.258867)100.0:0.0578973,GB_GCA_003551065.1:0.246527)89.0:0.0530544,(GB_GCA_007129655.1:0.298874,(((GB_GCA_007133925.1:0.182581,GB_GCA_003560595.1:0.112969)100.0:0.0357683,GB_GCA_003553085.1:0.113446)'100.0:g__PWKY01':0.0959727,GB_GCA_003552585.1:0.205391)100.0:0.0747755)100.0:0.0591772)'100.0:o__PWKY01;f__PWKY01':0.412239,GB_GCA_015522885.1:0.522662)99.0:0.069707)54.0:0.0429745,((((((GB_GCA_005878375.1:0.161192,GB_GCA_016207545.1:0.158008)'100.0:f__EA-27;g__EA-27':0.175941,(((((((((GB_GCA_005878525.1:0.0250864,GB_GCA_005879045.1:0.0204803)100.0:0.00882693,GB_GCA_005878665.1:0.0596596)100.0:0.00945011,(GB_GCA_005878515.1:0.0168521,GB_GCA_005878985.1:0.0178206)100.0:0.0226147)100.0:0.0358381,(GB_GCA_005878995.1:0.0134698,GB_GCA_005878485.1:0.0180478)100.0:0.0622013)100.0:0.0203915,GB_GCA_005878415.1:0.0934197)69.0:0.0119736,((((GB_GCA_005878635.1:0.0258426,GB_GCA_005878615.1:0.0247957)100.0:0.0545184,GB_GCA_005878385.1:0.0389504)100.0:0.024642,(GB_GCA_005879065.1:0.0127408,GB_GCA_005879015.1:0.0133676)100.0:0.0297428)100.0:0.0320493,GB_GCA_005878325.1:0.1014)100.0:0.0269605)100.0:0.0626042,GB_GCA_013329855.1:0.162614)100.0:0.0369044,(((GB_GCA_001800745.1:0.141328,GB_GCA_001800825.1:0.133544)100.0:0.0318918,GB_GCA_011362635.1:0.118604)60.0:0.0210206,GB_GCA_011331255.1:0.180049)98.0:0.0271645)'100.0:g__RBG-16-68-12':0.119293,(GB_GCA_005878955.1:0.0851897,GB_GCA_005878915.1:0.225024)'100.0:g__EA-19':0.149102)'100.0:f__RBG-16-68-12':0.0651967)82.0:0.0454646,GB_GCA_017885655.1:0.321856)100.0:0.131137,GB_GCA_004377185.1:0.411048)'100.0:o__RBG-16-68-12':0.108089,(((((((((((((((((GB_GCA_015063245.1:0.033203,GB_GCA_015063235.1:0.0450494)100.0:0.0183958,(GB_GCA_001563305.1:0.0510329,(GB_GCA_015063125.1:0.0462649,(GB_GCA_017468935.1:0.0286887,GB_GCA_015063285.1:0.0279147)100.0:0.0140218)62.0:0.01063)81.0:0.00883267)91.0:0.0108728,GB_GCA_016284295.1:0.0518555)100.0:0.0333517,GB_GCA_002506175.1:0.0691302)100.0:0.107055,(GB_GCA_016296195.1:0.0586765,(GB_GCA_017461225.1:0.0521798,GB_GCA_017935945.1:0.07142)100.0:0.0205583)100.0:0.0173795)59.0:0.0107125,(GB_GCA_015063135.1:0.134792,(((((GB_GCA_017524805.1:0.0248113,GB_GCA_016281925.1:0.0296534)100.0:0.0820808,(GB_GCA_015063165.1:0.03946,GB_GCA_017540825.1:0.0327764)100.0:0.0322407)95.0:0.0157816,(GB_GCA_016282555.1:0.143973,(GB_GCA_017616575.1:0.0308228,GB_GCA_017519045.1:0.0281582)100.0:0.0375102)77.0:0.0172843)100.0:0.0738484,GB_GCA_017475875.1:0.1537)73.0:0.0164777,GB_GCA_017507885.1:0.102629)67.0:0.0142214)88.0:0.0210218)88.0:0.0189674,(GB_GCA_900767505.1:0.0820523,(GB_GCA_002504405.1:0.0551805,(GB_GCA_905187815.1:0.0226999,GB_GCA_009911715.1:0.0223641)100.0:0.0296138)62.0:0.0145466)100.0:0.0248454)79.0:0.0248444,((GB_GCA_002506425.1:0.0365753,GB_GCA_006954465.1:0.0343404)100.0:0.02889,GB_GCA_002504495.1:0.110195)100.0:0.0779232)'100.0:g__UBA71':0.0772581,((((GB_GCA_012719315.1:0.194416,GB_GCA_019262145.1:0.0817289)68.0:0.0258344,GB_GCA_002506905.1:0.0875435)'100.0:g__Methanogranum':0.0561278,((((GB_GCA_009776625.1:0.0785517,GB_GCA_009777615.1:0.0354591)100.0:0.0440024,(GB_GCA_009778275.1:0.065418,GB_GCA_009778575.1:0.0566461)46.0:0.010273)53.0:0.0114159,GB_GCA_009786295.1:0.078908)99.0:0.0255717,RS_GCF_000800805.1:0.0940603)'100.0:g__Methanoplasma':0.110827)86.0:0.0234207,((((RS_GCF_000300255.2:0.0293306,GB_GCA_002503545.1:0.0514796)100.0:0.0428013,RS_GCF_001481295.1:0.169143)100.0:0.0377948,((GB_GCA_000350305.1:0.115459,GB_GCA_015063225.1:0.181905)100.0:0.0821334,((GB_GCA_902787415.1:0.0116815,GB_GCA_001560915.1:0.0122088)100.0:0.0693928,GB_GCA_902763685.1:0.0737576)100.0:0.0987621)78.0:0.0239792)100.0:0.0446451,GB_GCA_002495325.1:0.141008)'100.0:g__Methanomethylophilus':0.153172)100.0:0.0346576)65.0:0.0202788,(((GB_GCA_002498365.1:0.0208072,(GB_GCA_002505345.1:0.0101423,GB_GCA_002509405.1:0.0128341)100.0:0.0130612)100.0:0.0325871,GB_GCA_011620825.1:0.0402098)100.0:0.0764397,GB_GCA_002498605.1:0.185916)'100.0:g__VadinCA11':0.150067)100.0:0.0398877,GB_GCA_012515075.1:0.172264)100.0:0.0491588,(((GB_GCA_012522645.1:0.0659035,((GB_GCA_002506255.1:0.0140957,GB_GCA_001421175.1:0.0140527)100.0:0.011561,GB_GCA_002502965.1:0.0258488)100.0:0.0387382)'100.0:g__RumEn-M2':0.159906,GB_GCA_012520845.1:0.299597)100.0:0.0713659,(((GB_GCA_017395275.1:0.159523,(GB_GCA_016297775.1:0.0328836,(GB_GCA_015063185.1:0.0284877,GB_GCA_017508065.1:0.0317656)100.0:0.0342503)100.0:0.114491)100.0:0.0420697,GB_GCA_015063195.1:0.111995)'100.0:g__SIG5':0.0775489,(GB_GCA_017455785.1:0.0964141,GB_GCA_006954405.1:0.103894)'100.0:g__MX-02':0.0977418)100.0:0.0456794)99.0:0.0300918)100.0:0.066556,((GB_GCA_009780575.1:0.096495,(GB_GCA_009776695.1:0.0903734,(GB_GCA_009780795.1:0.0824255,GB_GCA_009784745.1:0.0912286)78.0:0.0199551)50.0:0.0164575)77.0:0.0199988,GB_GCA_009778265.1:0.0859419)'100.0:g__WRKA01':0.129258)100.0:0.139681,(((GB_GCA_003550345.1:0.0371895,GB_GCA_003555025.1:0.0612033)100.0:0.0734196,(((GB_GCA_003557905.1:0.0263897,GB_GCA_007116915.1:0.0257933)100.0:0.019581,GB_GCA_003560875.1:0.0417438)100.0:0.0542558,GB_GCA_007117455.1:0.0803766)100.0:0.0383799)'100.0:g__PWHV01':0.0723237,GB_GCA_013329105.1:0.138852)100.0:0.127896)'100.0:f__Methanomethylophilaceae':0.19425,((((((((GB_GCA_001421185.1:0.0322795,GB_GCA_002498285.1:0.0347512)100.0:0.0166244,GB_GCA_012518185.1:0.136751)89.0:0.014424,GB_GCA_001512965.1:0.0706252)97.0:0.0251907,GB_GCA_002504525.1:0.0577919)100.0:0.0624358,GB_GCA_012519255.1:0.127277)'100.0:g__DTU008':0.0714497,((((GB_GCA_002067635.1:0.0155974,GB_GCA_018262895.1:0.0109721)100.0:0.00772365,GB_GCA_012719175.1:0.0264277)100.0:0.0701961,(GB_GCA_002508545.1:0.0526344,GB_GCA_016109435.1:0.0707056)100.0:0.0295795)'100.0:g__UBA6':0.0641122,((GB_GCA_905203995.1:0.0420343,(GB_GCA_905202485.1:0.0176966,RS_GCF_000404225.1:0.0243247)100.0:0.0357457)'100.0:g__Methanomassiliicoccus_A':0.221661,RS_GCF_000308215.1:0.0920977)52.0:0.0285409)57.0:0.037016)'100.0:f__Methanomassiliicoccaceae':0.16074,((GB_GCA_016919565.1:0.041675,(GB_GCA_003135935.1:0.0197533,GB_GCA_003153895.1:0.0198353)100.0:0.0258951)'100.0:g__FEN-33':0.239825,(((GB_GCA_013415865.1:0.122721,GB_GCA_002067865.1:0.128642)'100.0:g__MVRC01':0.0587099,GB_GCA_016919625.1:0.162932)100.0:0.0960307,(GB_GCA_004525545.1:0.0937821,((GB_GCA_002067045.1:0.0495272,((GB_GCA_013329565.1:0.0201933,GB_GCA_002497075.1:0.0191501)100.0:0.0387189,GB_GCA_012729095.1:0.0586358)100.0:0.0362232)100.0:0.0396713,GB_GCA_016926075.1:0.100031)67.0:0.0201423)'100.0:g__UBA472':0.203853)100.0:0.0651184)'100.0:f__UBA472':0.0558211)95.0:0.036045,(GB_GCA_013415695.1:0.269478,(GB_GCA_014361295.1:0.0154897,GB_GCA_011334735.1:0.0211349)'100.0:f__JACIVX01;g__JACIVX01':0.221463)39.0:0.0389996)80.0:0.0517743)'100.0:o__Methanomassiliicoccales':0.134305,((((GB_GCA_018818785.1:0.155393,(GB_GCA_013329135.1:0.0234123,GB_GCA_011391345.1:0.0127308)100.0:0.109732)'100.0:g__UBA9653':0.0819769,(((GB_GCA_001800675.1:0.0295775,GB_GCA_001800815.1:0.0278815)100.0:0.0995956,GB_GCA_016930135.1:0.126139)100.0:0.0339319,GB_GCA_018814355.1:0.121866)'100.0:g__COMBO-56-21':0.0734478)89.0:0.0377433,GB_GCA_013331315.1:0.213755)'100.0:f__UBA10834':0.175078,(GB_GCA_011355145.1:0.224243,GB_GCA_011046235.1:0.259275)'100.0:f__DTMW01':0.189983)'100.0:o__UBA10834':0.119717)100.0:0.0568038,(GB_GCA_016214785.1:0.465233,(((GB_GCA_002496385.1:0.0717684,GB_GCA_002499085.1:0.0934846)100.0:0.0687676,GB_GCA_013791785.1:0.11439)'100.0:g__UBA147':0.177665,GB_GCA_001595885.1:0.261964)'100.0:f__SG8-5':0.2133)'100.0:o__SG8-5':0.135917)81.0:0.037102)99.0:0.0494983,(((GB_GCA_013290045.1:0.233761,(GB_GCA_002503985.1:0.0654104,GB_GCA_002495185.1:0.0867479)100.0:0.138914)56.0:0.0504987,GB_GCA_013044425.1:0.194338)'100.0:f__UBA184;g__UBA184':0.647774,GB_GCA_011363025.1:0.521584)'100.0:o__UBA184':0.165242)25.0:0.0331224)57.0:0.0441765,(GB_GCA_016874675.1:0.540737,GB_GCA_011333475.1:0.3692)'100.0:o__DTKX01':0.153805)'72.0:c__Thermoplasmata':0.0340126,(((((((((GB_GCA_902627615.1:0.0295186,GB_GCA_902531985.1:0.0332241)100.0:0.0479818,GB_GCA_902533295.1:0.0746905)100.0:0.0383357,(GB_GCA_014240255.1:0.033825,GB_GCA_014240055.1:0.0351266)100.0:0.0898737)99.0:0.0331542,((((GB_GCA_016845825.1:0.00501755,GB_GCA_001875345.1:0.00882745)100.0:0.012012,GB_GCA_001875365.1:0.0319521)100.0:0.0201978,GB_GCA_002724775.1:0.0446724)74.0:0.0127451,(GB_GCA_002497685.1:0.0357073,GB_GCA_002718915.1:0.0367722)72.0:0.0113859)100.0:0.141836)61.0:0.0293974,(GB_GCA_015658585.1:0.0425964,GB_GCA_002506485.1:0.0333051)100.0:0.0978141)'100.0:g__CG-Epi1':0.221901,((GB_GCA_002687355.1:0.0385899,GB_GCA_002731905.1:0.0268348)100.0:0.0970422,(GB_GCA_002509165.1:0.0373783,(GB_GCA_003193815.1:0.0189075,GB_GCA_002731655.1:0.0164425)100.0:0.0142377)100.0:0.0728809)'100.0:g__UBA8886':0.251725)100.0:0.120191,(GB_GCA_002509225.1:0.0473154,GB_GCA_001875425.1:0.040876)'100.0:g__UBA102':0.425751)'100.0:o__MGIII;f__CG-Epi1':0.51366,(((((((((((((((((GB_GCA_002709705.1:0.0114733,(GB_GCA_002498185.1:0.0101394,GB_GCA_002727695.1:0.0155168)100.0:0.0132012)95.0:0.00685368,GB_GCA_002710205.1:0.0192847)97.0:0.0123019,(GB_GCA_002715725.1:0.00534164,GB_GCA_902563095.1:0.00824838)100.0:0.031947)92.0:0.0142316,(((GB_GCA_011522915.1:0.0284484,(GB_GCA_002506705.1:0.0052309,GB_GCA_011525095.1:0.00622404)100.0:0.0180146)93.0:0.00936238,GB_GCA_002720115.1:0.0722773)81.0:0.0108967,GB_GCA_002689565.1:0.0544507)61.0:0.00586773)100.0:0.0251699,GB_GCA_002694245.1:0.0629792)33.0:0.0128095,((GB_GCA_002507425.1:0.0636164,GB_GCA_002710015.1:0.0328532)100.0:0.0664636,GB_GCA_003602415.1:0.0416896)18.0:0.0171978)23.0:0.00877577,GB_GCA_002689345.1:0.0620884)55.0:0.0123471,((GB_GCA_009936765.1:0.0537411,GB_GCA_003602535.1:0.0365023)100.0:0.0216845,((GB_GCA_002701145.1:0.00636245,GB_GCA_902605365.1:0.00745464)100.0:0.0504384,GB_GCA_018650165.1:0.085024)88.0:0.0130499)93.0:0.0153482)88.0:0.0255215,(GB_GCA_002727515.1:0.0073197,GB_GCA_002707335.2:0.00943685)100.0:0.129775)100.0:0.035037,GB_GCA_002706615.1:0.122087)84.0:0.0251356,GB_GCA_004195515.1:0.149069)'100.0:g__MGIIa-K1':0.0772461,(GB_GCA_905181715.1:0.203105,(GB_GCA_002719395.1:0.0218412,GB_GCA_002699425.1:0.0239078)100.0:0.188485)'100.0:g__MGIIa-K2':0.0811658)100.0:0.0579653,((((((((((((GB_GCA_013329355.1:0.0158809,GB_GCA_013329865.1:0.00867492)100.0:0.0322887,GB_GCA_002506025.1:0.0234719)100.0:0.0185666,GB_GCA_002505355.1:0.0473829)96.0:0.0109993,GB_GCA_002496955.1:0.0695603)96.0:0.011024,GB_GCA_013329295.1:0.0552828)53.0:0.00766235,(GB_GCA_002495945.1:0.0756586,GB_GCA_011526375.1:0.0330075)70.0:0.0103785)100.0:0.0337628,((GB_GCA_002726395.1:0.0170953,(GB_GCA_018659375.1:0.0153954,GB_GCA_009887195.1:0.013629)100.0:0.0135538)99.0:0.0100674,(GB_GCA_013329925.1:0.0159646,GB_GCA_002688825.1:0.0242947)76.0:0.00878043)100.0:0.074564)100.0:0.0609362,((((GB_GCA_002697705.1:0.0210594,GB_GCA_002172355.2:0.0126595)91.0:0.0107964,GB_GCA_003602575.1:0.0234423)87.0:0.0124492,GB_GCA_018667575.1:0.0327382)100.0:0.0376068,((GB_GCA_002727485.1:0.0524716,GB_GCA_002702945.1:0.0259386)90.0:0.0087129,GB_GCA_002729095.1:0.0310112)100.0:0.0395969)100.0:0.0585985)100.0:0.0686197,((((((((GB_GCA_902520595.1:0.0137911,GB_GCA_002499705.1:0.0108008)100.0:0.012301,GB_GCA_002170315.2:0.0136)100.0:0.0379815,(GB_GCA_009937025.1:0.0324194,GB_GCA_018662825.1:0.0272203)100.0:0.0151274)99.0:0.013156,((GB_GCA_905182725.1:0.0114154,GB_GCA_905182715.1:0.013941)100.0:0.0299078,GB_GCA_905182635.1:0.0397065)100.0:0.0352648)100.0:0.0260427,(((GB_GCA_003602605.1:0.0188413,GB_GCA_018701175.1:0.0125517)63.0:0.00689595,(GB_GCA_018691345.1:0.0134474,GB_GCA_002506275.1:0.0129393)100.0:0.0164991)100.0:0.0369533,GB_GCA_002687075.1:0.0677464)66.0:0.0172212)100.0:0.0538675,GB_GCA_002499545.1:0.0768138)100.0:0.0694123,((((GB_GCA_013329255.1:0.010195,GB_GCA_905181785.1:0.00679284)100.0:0.0279225,GB_GCA_905182125.1:0.0537152)97.0:0.0144364,((GB_GCA_002502605.1:0.00701292,GB_GCA_003602645.1:0.012854)100.0:0.0326183,GB_GCA_002495535.1:0.0449071)83.0:0.00907078)95.0:0.0122886,((GB_GCA_009887095.1:0.0143089,GB_GCA_000246735.1:0.0283615)100.0:0.0194992,GB_GCA_013330285.1:0.0289814)100.0:0.0187672)100.0:0.0534461)100.0:0.0526325,(((GB_GCA_002499015.1:0.0259266,GB_GCA_905182185.1:0.0197073)93.0:0.0112639,GB_GCA_009937205.1:0.02179)100.0:0.0478805,(GB_GCA_012959845.1:0.042532,GB_GCA_018650105.1:0.0430752)69.0:0.0156122)100.0:0.14408)80.0:0.0247148)'84.0:g__MGIIa-L1':0.0314489,(((GB_GCA_018662715.1:0.0252715,GB_GCA_002505405.1:0.0201816)100.0:0.0326304,GB_GCA_002726495.1:0.0614357)100.0:0.0669793,((GB_GCA_003602475.1:0.0646661,GB_GCA_011524855.1:0.0630329)100.0:0.0665439,((((GB_GCA_002495645.1:0.036339,GB_GCA_002689105.1:0.0343529)100.0:0.0243029,((((GB_GCA_002694525.1:0.0381658,GB_GCA_002722695.1:0.0402389)100.0:0.0292363,GB_GCA_902625885.1:0.0774396)42.0:0.0122335,(GB_GCA_002497765.1:0.0275613,GB_GCA_002725275.1:0.0422049)100.0:0.0180425)32.0:0.00762376,(GB_GCA_002502295.1:0.0383033,((GB_GCA_013330155.1:0.0127285,GB_GCA_002704515.1:0.0158595)100.0:0.0100016,GB_GCA_002714305.1:0.0103965)100.0:0.0159499)100.0:0.0335074)43.0:0.00916598)100.0:0.0274574,(GB_GCA_016779705.1:0.0938956,GB_GCA_002728035.1:0.0867847)90.0:0.0191062)100.0:0.0438847,(GB_GCA_002494645.1:0.0208409,(GB_GCA_003602485.1:0.0354879,GB_GCA_016778305.1:0.0216383)98.0:0.0113445)100.0:0.081279)66.0:0.0157985)97.0:0.0309969)'100.0:g__Poseidonia':0.104793)100.0:0.0445264,(((((((GB_GCA_002502215.1:0.0120357,GB_GCA_002698145.1:0.0123882)100.0:0.0391857,GB_GCA_002706065.1:0.0399759)63.0:0.00943413,(((GB_GCA_018623995.1:0.00907685,(GB_GCA_012270265.1:0.0164919,GB_GCA_002692685.1:0.0288971)76.0:0.00641995)98.0:0.0126059,GB_GCA_013330015.1:0.0156104)100.0:0.0269863,(GB_GCA_002722615.1:0.0194408,GB_GCA_013911465.1:0.00977208)100.0:0.0406893)34.0:0.00853837)59.0:0.0126755,GB_GCA_002499195.1:0.0390306)69.0:0.0111063,GB_GCA_002719815.1:0.0588229)45.0:0.0118003,GB_GCA_002726845.1:0.080909)99.0:0.0410239,(((GB_GCA_018666575.1:0.0189332,((GB_GCA_018645535.1:0.0212692,(GB_GCA_016777125.1:0.0116413,GB_GCA_009887135.1:0.0102514)100.0:0.00759055)88.0:0.00416716,GB_GCA_003602665.1:0.0179678)100.0:0.0094623)100.0:0.0188379,GB_GCA_002171315.2:0.013801)69.0:0.00496712,GB_GCA_002496635.1:0.0126025)100.0:0.0830049)'100.0:g__MGIIa-L2':0.170661)89.0:0.0234986,(((GB_GCA_013330925.1:0.0333927,GB_GCA_013330765.1:0.0482934)64.0:0.00947084,(((GB_GCA_002694585.1:0.0102382,GB_GCA_002722135.1:0.0107809)85.0:0.00714725,GB_GCA_002731395.1:0.0241344)100.0:0.0277766,(GB_GCA_003602635.1:0.0150131,(GB_GCA_002496845.1:0.00815877,GB_GCA_002723635.1:0.014409)100.0:0.0195676)100.0:0.0244926)86.0:0.0141774)'100.0:g__MGIIa-L3':0.216909,GB_GCA_002718195.1:0.230136)100.0:0.0733211)100.0:0.0701101)100.0:0.113257,(((GB_GCA_002719475.1:0.0204276,GB_GCA_002505935.1:0.0162881)100.0:0.125262,(GB_GCA_012959275.1:0.0262445,GB_GCA_014240385.1:0.022614)100.0:0.145056)'100.0:g__UBA226':0.139505,(GB_GCA_002503395.1:0.209728,(GB_GCA_018649825.1:0.0110779,GB_GCA_004195635.1:0.0172342)'100.0:g__PSPT01':0.212857)100.0:0.102285)99.0:0.0537385)100.0:0.0786761,((((GB_GCA_002720275.1:0.0158353,GB_GCA_002692465.1:0.0204077)100.0:0.0296252,(GB_GCA_002498205.1:0.0302631,GB_GCA_002696315.1:0.0290605)99.0:0.0154946)100.0:0.051914,GB_GCA_002720095.2:0.104277)85.0:0.0291113,GB_GCA_002699515.1:0.066435)'100.0:g__MGIIa-I':0.353358)'100.0:f__Poseidoniaceae':0.0853842,((((((((GB_GCA_002170775.2:0.0241132,GB_GCA_002712645.1:0.00959786)72.0:0.00369721,GB_GCA_002497295.1:0.0359462)97.0:0.00493614,(GB_GCA_002717835.1:0.0354563,GB_GCA_002504845.1:0.00936393)99.0:0.00781924)99.0:0.0177803,GB_GCA_002505455.1:0.0349951)100.0:0.072995,((((GB_GCA_002507175.1:0.0201285,GB_GCA_002505695.1:0.0111986)100.0:0.0125767,GB_GCA_002495675.1:0.0261648)100.0:0.0417227,GB_GCA_011523055.1:0.0587506)100.0:0.0503673,GB_GCA_002499585.1:0.110708)100.0:0.0383872)'100.0:g__MGIIb-N1':0.236087,(((((((GB_GCA_902511005.1:0.0077289,GB_GCA_002494975.1:0.0148232)75.0:0.00630319,GB_GCA_902514485.1:0.0214873)100.0:0.0221042,GB_GCA_016777225.1:0.0404238)100.0:0.0367019,(((GB_GCA_002504905.1:0.0369976,(GB_GCA_902593945.1:0.0190449,GB_GCA_002497245.1:0.0208257)99.0:0.0084733)86.0:0.0113707,((GB_GCA_002498985.1:0.0116062,GB_GCA_002685315.1:0.0117656)92.0:0.00923196,GB_GCA_002495525.1:0.0289881)100.0:0.0131767)63.0:0.0117041,GB_GCA_002686525.1:0.0574269)100.0:0.0340455)100.0:0.112924,(GB_GCA_012960975.1:0.0399208,GB_GCA_018654845.1:0.0241337)100.0:0.132578)'100.0:g__MGIIb-O2':0.0836385,(((((GB_GCA_002714745.1:0.042003,((GB_GCA_002503055.1:0.0292635,GB_GCA_002501885.1:0.0253873)100.0:0.0219765,GB_GCA_002727275.1:0.054403)84.0:0.0133955)87.0:0.0185428,GB_GCA_002698225.1:0.0552284)100.0:0.0956235,(((GB_GCA_002505325.1:0.0199525,GB_GCA_002457605.1:0.0114586)100.0:0.02127,(GB_GCA_004195715.1:0.0181828,GB_GCA_002495735.1:0.0251477)100.0:0.0232254)100.0:0.0200507,GB_GCA_014240285.1:0.04498)100.0:0.0601904)68.0:0.0325938,(GB_GCA_002507125.1:0.0812001,GB_GCA_003193925.1:0.0949477)100.0:0.0398763)'100.0:g__Thalassarchaeum':0.0979131,((((((((((GB_GCA_002506755.1:0.0215193,GB_GCA_902573115.1:0.0128908)100.0:0.105071,((GB_GCA_002172185.1:0.0444795,GB_GCA_002720055.1:0.0373031)71.0:0.0106087,GB_GCA_002713185.1:0.0364554)100.0:0.0932898)100.0:0.0357399,(GB_GCA_002718695.1:0.105696,GB_GCA_002716085.1:0.083389)94.0:0.0206383)53.0:0.00889872,(((GB_GCA_014239955.1:0.0206556,GB_GCA_004195615.1:0.0422912)100.0:0.0522727,(GB_GCA_002683155.1:0.0482344,((GB_GCA_002723045.1:0.029207,(GB_GCA_003602515.1:0.0316512,GB_GCA_002730445.1:0.029734)60.0:0.00526853)65.0:0.0103326,GB_GCA_002457155.1:0.0345471)70.0:0.00863534)100.0:0.0208358)100.0:0.0336912,(GB_GCA_002697065.1:0.0310355,((((GB_GCA_902625325.1:0.0184299,((GB_GCA_001629255.1:0.017264,GB_GCA_902601345.1:0.0135)80.0:0.00607245,GB_GCA_001629235.1:0.011392)31.0:0.00299035)41.0:0.00277599,GB_GCA_001628485.1:0.00844131)43.0:0.00300534,GB_GCA_902573015.1:0.0142517)87.0:0.00947032,GB_GCA_902573085.1:0.0298712)100.0:0.0196771)100.0:0.0630752)100.0:0.0371561)100.0:0.0418694,GB_GCA_002725315.1:0.102003)100.0:0.0366809,GB_GCA_002728565.1:0.188859)86.0:0.0281763,GB_GCA_002722735.1:0.146114)97.0:0.0411221,(GB_GCA_001629205.1:0.034539,GB_GCA_002496485.1:0.0419653)100.0:0.174618)100.0:0.0866553,((((((GB_GCA_002719615.1:0.011183,GB_GCA_002712575.1:0.00921491)100.0:0.00830742,GB_GCA_003602595.1:0.0210448)100.0:0.012562,GB_GCA_002172375.1:0.019125)100.0:0.0317887,GB_GCA_002731195.1:0.0314334)94.0:0.0199654,GB_GCA_002457145.1:0.0684961)100.0:0.0706044,(GB_GCA_905182515.1:0.09106,GB_GCA_002503285.1:0.0855304)100.0:0.0385511)100.0:0.173076)'85.0:g__MGIIb-O3':0.0391048,(((((GB_GCA_002499865.1:0.0125836,(GB_GCA_002502095.1:0.0152429,(GB_GCA_002501805.1:0.0126405,GB_GCA_002499325.1:0.0188278)36.0:0.00161493)75.0:0.00311954)100.0:0.0182899,(GB_GCA_002499345.1:0.021197,GB_GCA_002506825.1:0.0177929)100.0:0.0280084)100.0:0.0309009,GB_GCA_002496725.1:0.0638836)100.0:0.0198263,((GB_GCA_002501605.1:0.0134082,GB_GCA_002505775.1:0.0125344)100.0:0.0387997,GB_GCA_002730095.1:0.0313942)100.0:0.0328939)100.0:0.0711662,(((GB_GCA_002718995.2:0.0205734,GB_GCA_002498925.1:0.0236548)100.0:0.0253609,GB_GCA_002504435.1:0.0427541)100.0:0.0246404,(GB_GCA_002497985.1:0.0138008,GB_GCA_002726275.1:0.0126884)100.0:0.038745)100.0:0.0654061)'100.0:g__MGIIb-O5':0.14323)34.0:0.0240962)69.0:0.0281732)100.0:0.0591073,((((GB_GCA_016845365.1:0.0523686,(GB_GCA_002497895.1:0.021788,GB_GCA_013329905.1:0.0304115)100.0:0.0573127)63.0:0.020227,((((GB_GCA_902560445.1:0.0241282,GB_GCA_002497025.1:0.00967038)87.0:0.0072203,GB_GCA_002457555.1:0.0281299)100.0:0.0311543,(GB_GCA_002496905.1:0.0279639,(GB_GCA_002502175.1:0.0111025,GB_GCA_002685415.1:0.0201077)99.0:0.00854788)96.0:0.0125719)72.0:0.00997284,(GB_GCA_002502365.1:0.00896453,GB_GCA_002708385.1:0.0246393)100.0:0.0311655)100.0:0.0670902)100.0:0.0380535,(GB_GCA_002498725.1:0.135442,(GB_GCA_013330385.1:0.0462999,GB_GCA_002457595.1:0.0440376)100.0:0.0487494)99.0:0.0286328)97.0:0.0299815,GB_GCA_002498525.1:0.142393)'100.0:g__MGIIb-O1':0.100874)100.0:0.062219)100.0:0.110136,(((((GB_GCA_002708015.1:0.0114874,((GB_GCA_002697105.1:0.0258249,GB_GCA_002702985.1:0.00868298)97.0:0.0103825,GB_GCA_002502625.1:0.0252783)95.0:0.00567008)100.0:0.0412361,GB_GCA_002708695.1:0.0383069)80.0:0.013264,GB_GCA_002503045.1:0.0439682)100.0:0.0459148,(GB_GCA_002718215.1:0.0163171,GB_GCA_002503665.1:0.014353)100.0:0.0722465)100.0:0.0961395,(GB_GCA_002712285.1:0.042119,((GB_GCA_002506875.1:0.0104696,GB_GCA_002497905.1:0.0133727)100.0:0.0128239,GB_GCA_002713585.1:0.018893)100.0:0.0370912)100.0:0.12024)'100.0:g__MGIIb-N2':0.290736)100.0:0.0762078,((((((GB_GCA_002724815.1:0.00791169,GB_GCA_002498455.1:0.0137782)100.0:0.0218994,GB_GCA_002701965.1:0.0365268)99.0:0.0207459,GB_GCA_002505685.1:0.0389628)100.0:0.0516113,GB_GCA_002457195.1:0.0930386)100.0:0.0385428,GB_GCA_002722595.1:0.0960222)'100.0:g__MGIIb-P':0.227867,(((((GB_GCA_014384685.1:0.0228065,GB_GCA_016845345.1:0.0215724)100.0:0.0171586,(GB_GCA_012959435.1:0.0327085,GB_GCA_012964335.1:0.0352809)100.0:0.0140204)100.0:0.069223,GB_GCA_018650285.1:0.0856058)100.0:0.0582702,((GB_GCA_002725475.1:0.0927932,GB_GCA_002685895.1:0.0729289)100.0:0.0359576,GB_GCA_002727675.1:0.104663)89.0:0.0274841)100.0:0.115091,GB_GCA_002505495.1:0.183194)'100.0:g__MGIIb-Q1':0.199154)88.0:0.0518773)'100.0:f__Thalassarchaeaceae':0.0897055)100.0:0.14386,GB_GCA_002715545.1:0.646157)'100.0:o__Poseidoniales':0.670046)'100.0:c__Poseidoniia':0.129196,((GB_GCA_002254385.1:0.244273,(GB_GCA_016929175.1:0.0973736,GB_GCA_016928095.1:0.0818871)'100.0:g__JAFGLL01':0.183335)'100.0:f__EX4484-6':0.316299,GB_GCA_002254765.1:0.499151)'100.0:c__EX4484-6;o__EX4484-6':0.220639)59.0:0.0484774)93.0:0.0498275,(GB_GCA_016207515.1:0.527693,(GB_GCA_003561665.1:0.228672,GB_GCA_003009755.1:0.270578)'100.0:o__SW-10-69-26;f__SW-10-69-26':0.497811)'100.0:c__SW-10-69-26':0.16894)61.0:0.0296409,(((((((GB_GCA_011052825.1:0.164172,GB_GCA_003650975.1:0.226035)85.0:0.0256032,GB_GCA_002011355.1:0.110482)100.0:0.0545425,(GB_GCA_008297865.1:0.120644,(GB_GCA_014361195.1:0.0743565,GB_GCA_014361245.1:0.0798385)'100.0:g__JACIWB01':0.217641)100.0:0.0533908)'100.0:f__JdFR-43':0.16754,(GB_GCA_008297795.1:0.135021,GB_GCA_011049295.1:0.244986)'100.0:f__DSCA01':0.157443)100.0:0.0970825,GB_GCA_002502685.1:0.448507)'100.0:o__UBA202':0.14488,(((((GB_GCA_018334795.1:0.226469,GB_GCA_002254885.1:0.282886)'100.0:g__EX4572-165':0.0993484,GB_GCA_003649845.1:0.199447)100.0:0.100757,((GB_GCA_003651045.1:0.136025,(GB_GCA_002900535.1:0.154631,GB_GCA_001595915.1:0.14802)100.0:0.0390729)100.0:0.0495257,(GB_GCA_016936135.1:0.207323,GB_GCA_016932245.1:0.180769)43.0:0.0348626)66.0:0.0395559)100.0:0.0595015,((((((GB_GCA_003942085.1:0.0499326,(GB_GCA_902384685.1:0.0529997,GB_GCA_014894395.1:0.0398196)100.0:0.0305554)66.0:0.0216974,(((((GB_GCA_002506745.1:0.0370325,GB_GCA_002496355.1:0.0396115)100.0:0.0164635,GB_GCA_017885605.1:0.0353563)100.0:0.0349887,GB_GCA_016930995.1:0.0811662)52.0:0.0100263,(GB_GCA_016927555.1:0.169772,GB_GCA_002900555.1:0.0638366)56.0:0.0142782)76.0:0.0453615,GB_GCA_001595945.1:0.095645)76.0:0.0160056)'100.0:g__SM1-50':0.101373,GB_GCA_903877165.1:0.236688)100.0:0.0892657,GB_GCA_018824925.1:0.274726)99.0:0.0421031,GB_GCA_903930505.1:0.247218)99.0:0.0479699,GB_GCA_003649715.1:0.180105)98.0:0.0520709)'100.0:f__DHVEG-1':0.121741,(GB_GCA_003649745.1:0.311767,(GB_GCA_003650935.1:0.211013,GB_GCA_003651105.1:0.262922)'100.0:f__B18-G2':0.109617)34.0:0.0347436)'100.0:o__DHVEG-1':0.153865)57.0:0.0462605,((GB_GCA_016180755.1:0.592893,GB_GCA_002838935.1:0.425654)67.0:0.066851,GB_GCA_013329495.1:0.668973)'100.0:o__UBA9212':0.0706299)'100.0:c__E2':0.134419)95.0:0.0495118,(GB_GCA_002494765.1:0.782764,(GB_GCA_011620765.1:0.142252,GB_GCA_002495235.1:0.168991)'100.0:o__UBA287;f__UBA287;g__UBA287':0.708765)'95.0:c__UBA186':0.124629)90.0:0.0773313,(GB_GCA_003663585.1:0.123164,GB_GCA_003663565.1:0.0545749)'100.0:c__B47-G6;o__B47-G6B;f__47-G6;g__B47-G6':1.08694)'100.0:p__Thermoplasmatota':0.0782828,(((((((((((((((((((((((((GB_GCA_007570915.1:0.0395447,GB_GCA_003724275.1:0.0311406)100.0:0.413895,GB_GCA_000200715.1:0.272715)'76.0:g__Cenarchaeum':0.0722529,((GB_GCA_009840065.1:0.0836683,GB_GCA_009843815.1:0.0814367)100.0:0.197504,GB_GCA_016126025.1:0.217984)'100.0:g__VYCS01':0.260677)80.0:0.0811293,(((((((((((((((((((GB_GCA_014384445.1:0.00922637,(GB_GCA_905612295.1:0.0171831,GB_GCA_018657375.1:0.023025)34.0:0.00180606)88.0:0.00865468,GB_GCA_001437625.1:0.0201964)100.0:0.0457914,((GB_GCA_905616385.1:0.00281717,GB_GCA_905612275.1:0.00142923)100.0:0.0190483,GB_GCA_902514095.1:0.0266199)96.0:0.0134708)85.0:0.0106578,GB_GCA_905612485.1:0.0373982)100.0:0.0127032,GB_GCA_002737455.1:0.0835173)73.0:0.0101343,GB_GCA_018674605.1:0.0446171)98.0:0.0131139,(((GB_GCA_013867245.1:0.0795816,(GB_GCA_003331425.1:0.0134637,RS_GCF_002156965.1:0.0086913)100.0:0.0106827)38.0:0.00824821,(GB_GCA_003702465.1:0.0242161,RS_GCF_001541925.1:0.0184878)100.0:0.019366)60.0:0.0348668,GB_GCA_902514275.1:0.0370756)47.0:0.0123199)97.0:0.070795,GB_GCA_014075315.1:0.0774473)24.0:0.0109748,((((((RS_GCF_013407165.1:0.0291507,GB_GCA_905479565.1:0.0438952)70.0:0.0100325,GB_GCA_013203245.1:0.0611776)100.0:0.0151356,GB_GCA_014384555.1:0.0337426)100.0:0.0133051,(RS_GCF_013407145.1:0.0350291,GB_GCA_013043295.1:0.0408314)69.0:0.010764)38.0:0.00594862,RS_GCF_000299395.1:0.0367706)100.0:0.0128663,GB_GCA_002506665.1:0.145827)85.0:0.0109326)26.0:0.00987378,GB_GCA_002788515.1:0.0669092)84.0:0.0149855,RS_GCF_000242875.2:0.0904856)40.0:0.0131582,(((RS_GCF_014078525.1:0.0166432,RS_GCF_000956175.1:0.014896)100.0:0.019746,RS_GCF_013407185.1:0.0193297)67.0:0.0102549,RS_GCF_003175215.1:0.0313034)100.0:0.0567255)46.0:0.0108677,GB_GCA_013002265.1:0.0767728)49.0:0.00925478,(((GB_GCA_016784625.1:0.034541,GB_GCA_001510275.1:0.0350615)100.0:0.0254782,((GB_GCA_013390905.1:0.0166908,GB_GCA_000484975.1:0.0145012)100.0:0.0574565,GB_GCA_013911135.1:0.0531435)100.0:0.0171129)100.0:0.023113,((((GB_GCA_018263505.1:0.0548078,GB_GCA_002730325.1:0.0345254)100.0:0.0195779,GB_GCA_018668425.1:0.0657139)99.0:0.0196618,(GB_GCA_001543015.1:0.01108,GB_GCA_002317795.1:0.00810279)100.0:0.0776145)76.0:0.0200272,GB_GCA_013215285.1:0.090701)95.0:0.0198402)67.0:0.013991)97.0:0.0184522,(((((((((GB_GCA_003702545.1:0.0171151,GB_GCA_003702495.1:0.0166492)59.0:0.00354413,GB_GCA_003702525.1:0.0107386)100.0:0.00745512,RS_GCF_000018465.1:0.0128724)100.0:0.00867252,GB_GCA_000746765.1:0.0201167)100.0:0.00708327,RS_GCF_006740685.1:0.0184008)77.0:0.00557299,GB_GCA_016125975.1:0.031612)63.0:0.00533718,RS_GCF_000299365.1:0.0303321)38.0:0.00467484,RS_GCF_000875775.1:0.0236896)100.0:0.0331921,GB_GCA_008080815.1:0.153199)98.0:0.0284606)82.0:0.012341,((GB_GCA_007571225.1:0.309833,(GB_GCA_900620265.1:0.360945,(GB_GCA_003724325.1:0.0607028,GB_GCA_003724285.1:0.0467435)100.0:0.0463083)100.0:0.0863811)98.0:0.0515109,GB_GCA_007571135.1:0.128894)86.0:0.023891)'100.0:g__Nitrosopumilus':0.0415195,(GB_GCA_002781805.1:0.0844406,RS_GCF_018128925.1:0.0680188)'100.0:g__Nitrosarchaeum_A':0.0314053)90.0:0.0172371,(((((((GB_GCA_009697485.1:0.0185109,GB_GCA_013140415.1:0.0105307)78.0:0.00582844,GB_GCA_004297665.1:0.0127606)100.0:0.0158026,((GB_GCA_003569705.1:0.00636253,WB02no10_MG_WBTS_GAME_S3_Candidatus_Nitrosoarchaeum_33_37:0.00419233):0.0165697,GB_GCA_002737445.1:0.0777989)92.0:0.0103328)54.0:0.00389676,GB_GCA_016234975.1:0.0408554)70.0:0.00605871,GB_GCA_005798405.1:0.0259924)99.0:0.0205526,((GB_GCA_012030815.1:0.0227169,(RS_GCF_000220175.1:0.0101686,GB_GCA_018334095.1:0.0149004)99.0:0.0129074)100.0:0.0307916,GB_GCA_000204585.1:0.0442208)100.0:0.0165338)99.0:0.0172945,GB_GCA_016844465.1:0.0555413)'100.0:g__Nitrosarchaeum':0.0521579)100.0:0.0271813,(GB_GCA_013867335.1:0.0554851,GB_GCA_011773785.1:0.0729645)'100.0:g__JACEMX01':0.0667296)100.0:0.083637)66.0:0.0267679,(RS_GCF_014078545.1:0.00574143,GB_GCA_003352285.1:0.00559539)'100.0:g__PXYB01':0.164012)93.0:0.0267024,((GB_GCA_016838795.1:0.0370523,GB_GCA_016838845.1:0.0353586)100.0:0.0933846,GB_GCA_011055585.1:0.0992936)'100.0:g__DRGT01':0.0607868)100.0:0.0366597,(((((((GB_GCA_013390375.1:0.0225893,GB_GCA_013390765.1:0.0366933)100.0:0.0406954,((GB_GCA_013390745.1:0.0276534,GB_GCA_000402075.1:0.025467)93.0:0.0095161,GB_GCA_018263495.1:0.0205597)100.0:0.0313792)97.0:0.0146798,GB_GCA_013390785.1:0.0794114)92.0:0.0179453,((GB_GCA_902590655.1:0.0149669,GB_GCA_902578515.1:0.0262827)100.0:0.034947,GB_GCA_902606965.1:0.0361524)100.0:0.0450395)100.0:0.0676631,(GB_GCA_000746705.1:0.0872342,GB_GCA_012964965.1:0.0712168)100.0:0.0621906)100.0:0.124236,(((GB_GCA_002698885.1:0.115593,GB_GCA_902606945.1:0.136026)68.0:0.0244038,(((((RS_GCF_000812185.1:0.0227472,GB_GCA_902552015.1:0.0253079)100.0:0.0154146,GB_GCA_902511735.1:0.021685)84.0:0.00968089,(GB_GCA_001510295.1:0.0491783,GB_GCA_018647405.1:0.0259498)100.0:0.0194428)61.0:0.0138306,(GB_GCA_018691945.1:0.00255215,GB_GCA_902512865.1:0.0047468)100.0:0.0457716)90.0:0.0182817,(GB_GCA_001627235.1:0.0112268,GB_GCA_902566725.1:0.0186086)100.0:0.0347434)100.0:0.14258)100.0:0.096158,GB_GCA_902608175.1:0.200041)100.0:0.0661123)'100.0:g__Nitrosopelagicus':0.063069,GB_GCA_011523285.1:0.482654)40.0:0.0235107)28.0:0.0176845,((GB_GCA_001443365.1:0.079941,GB_GCA_008974855.1:0.108518)100.0:0.0555503,GB_GCA_016276965.1:0.134511)'100.0:g__CSP1-1':0.0659584)95.0:0.030909,(GB_GCA_016871975.1:0.044163,GB_GCA_016176745.1:0.0501113)'100.0:g__VHBM01':0.134263)100.0:0.0359961,(((GB_GCA_004322465.1:0.0337047,((RS_GCF_013407275.1:0.00614062,RS_GCF_000685395.1:0.00529614)100.0:0.0124754,GB_GCA_016215465.1:0.0152241)100.0:0.0133189)69.0:0.01061,GB_GCA_016844685.1:0.0400223)100.0:0.0900882,((((GB_GCA_010028495.1:0.0549086,(((GB_GCA_016872055.1:0.0226074,RS_GCF_002787055.1:0.00961001)99.0:0.00896661,GB_GCA_016872015.1:0.0209855)100.0:0.0180092,(GB_GCA_900299125.1:0.0628879,GB_GCA_002499525.1:0.0663072)59.0:0.0143392)39.0:0.0100307)100.0:0.0285502,RS_GCF_000955905.1:0.0584653)100.0:0.0679071,GB_GCA_005240025.1:0.139748)45.0:0.019155,RS_GCF_000723185.1:0.109096)64.0:0.0290583)'100.0:g__Nitrosotenuis':0.153576)100.0:0.0660782,GB_GCA_016838825.1:0.248057)100.0:0.0523175,((((GB_GCA_005877205.1:0.0522171,GB_GCA_001920395.1:0.0601842)66.0:0.0129621,GB_GCA_001917995.1:0.0537054)100.0:0.0447048,((((((GB_GCA_900065925.1:0.0200541,GB_GCA_013288545.1:0.0188328)100.0:0.01385,RS_GCF_011319475.1:0.0288298)38.0:0.00718711,RS_GCF_900177045.1:0.0367817)88.0:0.0102466,(GB_GCA_007280465.1:0.0174337,RS_GCF_900167955.1:0.0159688)100.0:0.0439288)66.0:0.0188177,RS_GCF_900143675.1:0.0562011)100.0:0.0826273,RS_GCF_011319465.1:0.106209)51.0:0.0166955)'100.0:g__Nitrosotalea':0.063184,((((GB_GCA_016201435.1:0.010379,GB_GCA_013287585.1:0.0172394)74.0:0.00352538,GB_GCA_007280335.1:0.0193369)100.0:0.0337042,GB_GCA_005877305.1:0.0402525)'100.0:g__TA-20':0.0440828,(GB_GCA_013330055.1:0.0976857,GB_GCA_016200035.1:0.0924268)98.0:0.027069)99.0:0.0350502)100.0:0.0870419)'100.0:f__Nitrosopumilaceae':0.3392,(((((((((GB_GCA_003176995.1:0.0119989,GB_GCA_002501855.1:0.00701429)100.0:0.00948447,GB_GCA_009665115.1:0.00923566)100.0:0.0702624,RS_GCF_009898475.1:0.173792)'100.0:g__UBA10452':0.120146,GB_GCA_019246625.1:0.174483)90.0:0.028517,GB_GCA_014523685.1:0.274631)79.0:0.0262939,((GB_GCA_002494895.1:0.147251,(RS_GCF_000303155.1:0.0429643,GB_GCA_002501845.1:0.0712216)100.0:0.0517442)100.0:0.0475009,((GB_GCA_013388945.1:0.105294,(RS_GCF_000698785.1:0.0235624,RS_GCF_000730285.1:0.0233315)100.0:0.0734721)100.0:0.0349627,GB_GCA_013114715.1:0.158091)100.0:0.0689446)'100.0:g__Nitrososphaera':0.127193)87.0:0.0383446,((GB_GCA_014523625.1:0.0512144,GB_GCA_014523665.1:0.0362715)56.0:0.0127425,(GB_GCA_009377575.1:0.0178524,GB_GCA_014523695.1:0.0165519)100.0:0.024973)'100.0:g__TH5896':0.326009)74.0:0.0363298,((((((GB_GCA_013114705.1:0.0407823,RS_GCF_001870125.1:0.0372313)100.0:0.0267909,RS_GCF_900696045.1:0.0788349)100.0:0.0392273,RS_GCF_008389435.1:0.113245)96.0:0.031186,((GB_GCA_013694585.1:0.00921664,RS_GCF_007826885.1:0.0122177)100.0:0.0210339,(GB_GCA_009379865.1:0.0247668,RS_GCF_000802205.1:0.0286231)96.0:0.0125896)100.0:0.0599482)100.0:0.0802823,((GB_GCA_016782225.1:0.00762549,GB_GCA_016782315.1:0.0114225)100.0:0.0248288,GB_GCA_013821245.1:0.0336698)100.0:0.132045)'100.0:g__Nitrosocosmicus':0.234404,((GB_GCA_014523595.1:0.0407949,GB_GCA_014381105.1:0.0553597)100.0:0.0220268,((GB_GCA_005877345.1:0.0167254,GB_GCA_014523525.1:0.00912796)100.0:0.0506675,(GB_GCA_005877075.1:0.0647038,GB_GCA_014523495.1:0.0439948)97.0:0.0231449)70.0:0.0174919)'100.0:g__TA-21':0.286442)97.0:0.0506395)86.0:0.0377195,((GB_GCA_014523515.1:0.0758714,GB_GCA_014523485.1:0.0794862)'100.0:g__TH1177':0.193821,GB_GCA_013114725.1:0.246627)100.0:0.0886814)'100.0:f__Nitrososphaeraceae':0.23456)100.0:0.0736438,((GB_GCA_013538715.1:0.408004,(((RS_GCF_900248165.1:0.0148308,GB_GCA_002898655.1:0.0201399)100.0:0.0219332,GB_GCA_013538805.1:0.0422975)100.0:0.0255994,GB_GCA_013538675.1:0.0754376)'100.0:g__Nitrosocaldus':0.342932)'100.0:f__Nitrosocaldaceae':0.0882109,(GB_GCA_011331095.1:0.120197,GB_GCA_002713325.1:0.208436)'100.0:f__UBA213;g__UBA213':0.196926)85.0:0.0647841)100.0:0.257087,((((GB_GCA_013388925.1:0.181547,GB_GCA_011358735.1:0.139931)'100.0:f__JACAEJ01;g__JACAEJ01':0.275653,(GB_GCA_011355215.1:0.0422284,GB_GCA_011605775.1:0.0428412)'100.0:f__JAAOZN01;g__JAAOZN01':0.380537)81.0:0.0548573,(((GB_GCA_016190055.1:0.453597,(GB_GCA_016206275.1:0.113976,GB_GCA_016184315.1:0.0993084)'100.0:f__JACQRY01;g__JACQRY01':0.356854)52.0:0.0527989,((((GB_GCA_002495905.1:0.0828528,(GB_GCA_013378385.1:0.0230453,GB_GCA_013306035.1:0.0367109)100.0:0.0578789)100.0:0.132765,GB_GCA_002693165.1:0.156033)100.0:0.118621,GB_GCA_002713205.1:0.272444)'100.0:g__UBA57':0.474394,(GB_GCA_016180375.1:0.173605,GB_GCA_016871995.1:0.196823)100.0:0.205907)'100.0:f__UBA57':0.104014)15.0:0.0323877,(GB_GCA_002495315.1:0.545056,(GB_GCA_013288145.1:0.250295,GB_GCA_902812485.1:0.213622)'100.0:f__CADDZS01;g__CADDZS01':0.276126)13.0:0.0525505)52.0:0.0359196)71.0:0.0509133,((((((GB_GCA_014874415.1:0.0862588,GB_GCA_002495205.1:0.0836838)100.0:0.0749439,(GB_GCA_016200025.1:0.11249,GB_GCA_016432545.1:0.1206)100.0:0.0494325)100.0:0.0459555,GB_GCA_016200045.1:0.162272)'100.0:g__UBA183':0.157139,((GB_GCA_005877365.1:0.0167483,GB_GCA_005877225.1:0.0423172)100.0:0.01338,GB_GCA_005877185.1:0.022808)'100.0:g__TA-13':0.205375)92.0:0.0651303,((GB_GCA_003164815.1:0.212047,GB_GCA_003135575.1:0.253868)'100.0:g__BOG-1369':0.0871725,GB_GCA_016193005.1:0.248931)100.0:0.0915547)66.0:0.0764195,GB_GCA_902812495.1:0.316033)'100.0:f__UBA183':0.319546)64.0:0.0512673)'100.0:o__Nitrososphaerales':0.0869457,GB_GCA_014361085.1:0.671473)76.0:0.0716747,((((GB_GCA_002506605.1:0.0899875,GB_GCA_009903795.1:0.0943707)100.0:0.240654,GB_GCA_002499005.1:0.366412)'100.0:f__UBA164;g__UBA164':0.545912,(GB_GCA_015522695.1:0.346193,(RS_GCF_013340765.1:0.177587,GB_GCA_011054345.1:0.162692)'100.0:g__Conexivisphaera':0.206024)'100.0:f__Conexivisphaeraceae':0.318472)98.0:0.0796626,GB_GCA_011333845.1:0.580706)'100.0:o__Conexivisphaerales':0.139698)100.0:0.263866,((((GB_GCA_015523725.1:0.1206,GB_GCA_015522055.1:0.108918)'100.0:g__WAMZ01':0.212325,GB_GCA_002011085.1:0.23075)100.0:0.134963,(GB_GCA_011043415.1:0.312998,(GB_GCA_015523545.1:0.293706,(GB_GCA_015661745.1:0.157195,GB_GCA_015523605.1:0.0952868)100.0:0.182283)'100.0:g__SZUA-1514':0.220477)100.0:0.112981)100.0:0.200598,GB_GCA_002011075.1:0.476997)'100.0:o__Geothermarchaeales;f__JDFR-13':0.640167)'93.0:c__Nitrososphaeria':0.120902,(GB_GCA_003661605.2:1.08068,(((((((GB_GCA_009889515.1:0.0270516,GB_GCA_002898395.1:0.0652442)100.0:0.0613653,GB_GCA_011373505.1:0.103451)100.0:0.0448194,GB_GCA_011373385.1:0.154355)'100.0:g__HRBIN02':0.126289,GB_GCA_000494185.1:0.220619)100.0:0.178655,(GB_GCA_011362255.1:0.08979,GB_GCA_011334935.1:0.0790652)'100.0:g__DTDI01':0.234279)99.0:0.0724912,(GB_GCA_011364265.1:0.0559287,GB_GCA_000494145.1:0.0778442)'100.0:g__JGI-OTU-1':0.376397)'100.0:f__HR02':0.216064,((((((GB_GCA_011337925.1:0.0669745,GB_GCA_011375845.1:0.0441149)100.0:0.0523884,GB_GCA_011363825.1:0.111168)100.0:0.0924118,GB_GCA_011364615.1:0.168169)'100.0:g__JGI-0000106-J15':0.119354,((GB_GCA_002255105.1:0.152491,GB_GCA_003660635.1:0.169799)'100.0:g__EX4484-121':0.053621,GB_GCA_015520375.1:0.16776)100.0:0.0624044)100.0:0.157406,(GB_GCA_003056285.1:0.0763003,(GB_GCA_011363045.1:0.0532907,GB_GCA_011364235.1:0.0491183)100.0:0.0478939)'100.0:g__NZ13-MG1':0.308422)'77.0:f__NZ13-MGT':0.0540516,((((GB_GCA_011373645.1:0.138468,GB_GCA_011373345.1:0.210734)100.0:0.0783312,(GB_GCA_000270325.1:0.027366,GB_GCA_011364605.1:0.0191192)100.0:0.1795)'100.0:g__Caldarchaeum':0.171173,GB_GCA_002898355.1:0.284868)100.0:0.147952,(GB_GCA_015520425.1:0.183283,GB_GCA_015661775.1:0.236997)100.0:0.0907519)'100.0:f__Caldarchaeaceae':0.15197)100.0:0.0782985)'100.0:c__Nitrososphaeria_A;o__Caldarchaeales':0.413632)65.0:0.0825334)64.0:0.04747,((((GB_GCA_017601245.1:0.0783235,(GB_GCA_017601345.1:0.0486497,GB_GCA_011362045.1:0.0473187)100.0:0.0313302)100.0:0.0578827,(((GB_GCA_017601395.1:0.0314335,GB_GCA_017601225.1:0.0270924)100.0:0.0279573,GB_GCA_011605725.1:0.040566)100.0:0.0879646,GB_GCA_011389375.1:0.128241)100.0:0.0457152)'100.0:f__JAAOZP01;g__JAAOZP01':0.607514,((GB_GCA_017601145.1:0.080306,GB_GCA_011605715.1:0.0482023)'100.0:f__JAAOZO01;g__JAAOZO01':0.754524,GB_GCA_011371845.1:0.581484)100.0:0.147728)100.0:0.178154,((GB_GCA_017601265.1:0.0898494,GB_GCA_011332645.1:0.0856888)'100.0:f__DTQO01;g__DTQO01':0.450279,GB_GCA_002255045.1:0.577781)100.0:0.125812)'100.0:c__EX4484-205;o__EX4484-205':0.3548)55.0:0.0428112,(((((((((GB_GCA_007050885.1:0.0952803,GB_GCA_001775955.1:0.0437594)'100.0:g__RBG-13-38-9':0.286085,GB_GCA_018397035.1:0.165347)83.0:0.0540102,((GB_GCA_018396915.1:0.0200886,GB_GCA_018396565.1:0.0257156)100.0:0.0177246,GB_GCA_011355205.1:0.0233066)'100.0:g__DTMT01':0.193396)'100.0:f__RBG-13-38-9':0.229164,(((((((GB_GCA_005884605.1:0.021536,GB_GCA_001918745.1:0.027922)66.0:0.00652434,((GB_GCA_005883085.1:0.0131656,GB_GCA_005883075.1:0.00951149)98.0:0.00754032,GB_GCA_005888745.1:0.0223302)60.0:0.0054468)98.0:0.0090135,((((GB_GCA_005884195.1:0.0189133,GB_GCA_005888755.1:0.0100206)99.0:0.0085787,GB_GCA_005881615.1:0.020759)100.0:0.0104328,GB_GCA_001918765.1:0.0264226)100.0:0.0159005,((GB_GCA_005881695.1:0.0123139,GB_GCA_005882895.1:0.011301)97.0:0.00464304,GB_GCA_005883695.1:0.0221835)100.0:0.00999104)100.0:0.0124463)100.0:0.123201,((GB_GCA_001919285.1:0.0226645,(GB_GCA_005888635.1:0.0248528,GB_GCA_005882955.1:0.00792517)57.0:0.011291)100.0:0.0781219,((GB_GCA_005882905.1:0.0163348,GB_GCA_001915065.1:0.0253096)100.0:0.0558125,GB_GCA_002495485.1:0.0913606)100.0:0.0365717)100.0:0.0882038)'100.0:g__40CM-2-53-6':0.0492935,GB_GCA_005888735.1:0.191345)100.0:0.0781513,(GB_GCA_005888695.1:0.0076816,GB_GCA_005888675.1:0.00563209)'100.0:g__BA-13':0.219886)'100.0:f__40CM-2-53-6':0.278897,(GB_GCA_001768965.1:0.0892541,GB_GCA_003152955.1:0.102629)'100.0:f__FEN-987;g__FEN-987':0.321885)100.0:0.083035)100.0:0.0578055,((((GB_GCA_011338225.1:0.0554113,GB_GCA_018396815.1:0.0663555)85.0:0.0161051,GB_GCA_011369655.1:0.0544535)78.0:0.0274642,GB_GCA_018396775.1:0.103272)'100.0:f__DTDX01;g__DTDX01':0.304999,(GB_GCA_011358085.1:0.335109,(GB_GCA_018396725.1:0.0851455,GB_GCA_011389385.1:0.0811574)'100.0:g__DTGE01':0.282932)'100.0:f__DTGE01':0.0884104)100.0:0.0816449)'100.0:o__40CM-2-53-6':0.184347,(((GB_GCA_003662515.1:0.126605,((GB_GCA_001593855.1:0.0291918,GB_GCA_003662305.1:0.0272697)100.0:0.0826779,GB_GCA_003662485.1:0.0809933)100.0:0.0781938)'100.0:g__B25':0.19284,GB_GCA_002011035.1:0.335318)82.0:0.0581164,(GB_GCA_002254975.1:0.138197,GB_GCA_003661965.1:0.123111)'100.0:g__EX4484-218':0.139048)'100.0:o__B25;f__B25':0.252509)93.0:0.042666,(GB_GCA_001775995.1:0.519615,GB_GCA_018396415.1:0.32248)'100.0:o__RBG-16-48-13':0.101766)95.0:0.0489148,((((((((((((((((((((((((((((GB_GCA_012515445.1:0.0805929,GB_GCA_012511995.1:0.0997682)100.0:0.026865,(GB_GCA_011367965.1:0.0491516,GB_GCA_011332615.1:0.0531041)89.0:0.0166554)88.0:0.017946,(GB_GCA_009783705.1:0.0468789,GB_GCA_009781675.1:0.0420365)100.0:0.0692937)100.0:0.0307293,GB_GCA_012513715.1:0.12878)95.0:0.0262856,(((((GB_GCA_009781395.1:0.051337,GB_GCA_009787585.1:0.0551258)98.0:0.0115167,GB_GCA_009779045.1:0.0569301)100.0:0.0183775,GB_GCA_009776805.1:0.0754742)100.0:0.0215892,GB_GCA_009787175.1:0.100756)73.0:0.0123125,GB_GCA_009778385.1:0.0415473)100.0:0.131579)98.0:0.0323528,((GB_GCA_903901015.1:0.0647992,GB_GCA_003151735.1:0.0492245)100.0:0.0206788,GB_GCA_003141855.1:0.041598)100.0:0.0465332)100.0:0.027449,(GB_GCA_003165195.1:0.0965287,GB_GCA_003164295.1:0.0895609)100.0:0.0246515)96.0:0.0245407,GB_GCA_003133625.1:0.0694993)100.0:0.0293066,GB_GCA_003589585.1:0.0949916)'100.0:g__PALSA-986':0.0584947,GB_GCA_017883615.1:0.241024)95.0:0.031489,GB_GCA_018475625.1:0.122697)68.0:0.0227222,((((GB_GCA_001273335.1:0.0763754,GB_GCA_016927895.1:0.0408973)47.0:0.0143398,GB_GCA_007050895.1:0.105558)100.0:0.0254364,GB_GCA_016927015.1:0.0509342)'100.0:g__SG8-32-3':0.0646469,(GB_GCA_001273385.1:0.147193,GB_GCA_016649625.1:0.152357)'100.0:g__AD8-1':0.185348)95.0:0.0278244)30.0:0.0126867,GB_GCA_013330975.1:0.211214)84.0:0.0209237,GB_GCA_011051215.1:0.111706)100.0:0.0568519,GB_GCA_011334665.1:0.21307)100.0:0.113443,((GB_GCA_011370995.1:0.216962,(GB_GCA_002779555.1:0.00371138,WB02no9_MG_WBTS_GAME_S2_Candidatus_Bathyarchaeota_archaeon_48_6:0.0136824):0.139023)77.0:0.0328976,GB_GCA_018396615.1:0.194116)100.0:0.0304019)68.0:0.0214942,((GB_GCA_013388905.1:0.0607662,GB_GCA_013388895.1:0.0901032)'100.0:g__JACAEI01':0.0920778,GB_GCA_011053435.1:0.120039)42.0:0.0183032)92.0:0.0229758,(GB_GCA_003601605.1:0.0515281,GB_GCA_002010975.1:0.12193)'100.0:g__JdFR-07':0.0753398)100.0:0.0277769,((((GB_GCA_018396705.1:0.068245,(GB_GCA_011364585.1:0.0636161,(GB_GCA_011373965.1:0.0448991,GB_GCA_018396875.1:0.0359994)100.0:0.0196636)100.0:0.0177595)'100.0:g__DRVP01':0.0377594,((GB_GCA_011373895.1:0.0357342,GB_GCA_011373445.1:0.0337251)'100.0:g__DRVV01':0.125518,GB_GCA_011364805.1:0.178813)100.0:0.0421052)69.0:0.0213271,GB_GCA_018396955.1:0.0835631)57.0:0.0168007,(GB_GCA_018396675.1:0.10478,GB_GCA_009889605.1:0.098771)73.0:0.0183208)100.0:0.0731722)41.0:0.0199983,(GB_GCA_004376975.1:0.135078,GB_GCA_014859805.1:0.0975883)'100.0:g__SOJA01':0.0894546)28.0:0.0193069,(GB_GCA_003601785.1:0.0820329,GB_GCA_003601875.1:0.119559)100.0:0.0368375)100.0:0.0955381,((GB_GCA_002010925.1:0.0802625,GB_GCA_002507245.1:0.0678343)100.0:0.048011,GB_GCA_003661945.1:0.09467)'100.0:g__UBA233':0.124055)'100.0:f__UBA233':0.0593817,GB_GCA_009889585.1:0.418552)62.0:0.0298681,(((((GB_GCA_001399795.1:0.111999,(((GB_GCA_003096235.1:0.0962871,GB_GCA_004376385.1:0.0777336)93.0:0.0272386,(GB_GCA_003096255.1:0.0351751,GB_GCA_016930555.1:0.0520421)100.0:0.0696402)'100.0:g__BIN-L-1':0.205259,GB_GCA_014859755.1:0.0736599)100.0:0.0429292)100.0:0.0533219,GB_GCA_004376295.1:0.194522)98.0:0.0264532,GB_GCA_003662715.1:0.18796)84.0:0.0200848,GB_GCA_001399805.1:0.217621)'100.0:f__BA1':0.0663119,GB_GCA_004376645.1:0.403779)91.0:0.0383077)100.0:0.0577596,((((((GB_GCA_018396435.1:0.0130849,GB_GCA_018396555.1:0.0139178)100.0:0.0586996,GB_GCA_011363705.1:0.0393493)100.0:0.0982859,(((GB_GCA_011380195.1:0.0759099,GB_GCA_011366945.1:0.089375)100.0:0.0330886,(((GB_GCA_011364715.1:0.0801328,GB_GCA_018396635.1:0.0860728)100.0:0.0405497,((GB_GCA_018396995.1:0.0939029,GB_GCA_011363945.1:0.096186)100.0:0.0324531,GB_GCA_018396405.1:0.108376)100.0:0.102761)100.0:0.0281807,GB_GCA_018396795.1:0.287858)87.0:0.0151002)81.0:0.0151843,(GB_GCA_018396655.1:0.0840739,GB_GCA_018396975.1:0.0796409)100.0:0.0225187)97.0:0.0393823)'100.0:g__DTEX01':0.149018,((GB_GCA_003601835.1:0.160939,(GB_GCA_018397055.1:0.0429546,GB_GCA_018397065.1:0.0640464)100.0:0.182846)'100.0:g__PIYB01':0.0671912,((GB_GCA_001593845.1:0.10402,GB_GCA_003601725.1:0.0633626)100.0:0.0334765,(GB_GCA_003601695.1:0.14376,GB_GCA_003661975.1:0.113311)95.0:0.0314445)'100.0:g__B63':0.102101)100.0:0.0752731)100.0:0.069509,GB_GCA_015520475.1:0.253341)37.0:0.0318419,(GB_GCA_003662645.1:0.164283,(GB_GCA_001593925.1:0.057597,GB_GCA_001593935.1:0.0638021)'100.0:g__B26-1':0.152117)100.0:0.0530339)'100.0:f__B26-1':0.0986953)100.0:0.0563144,GB_GCA_002490245.1:0.374575)'100.0:o__B26-1':0.0596026,(GB_GCA_003662535.1:0.304162,(GB_GCA_002255025.1:0.134803,GB_GCA_011040545.1:0.154063)'100.0:f__EX4484-135;g__EX4484-135':0.309588)'100.0:o__EX4484-135':0.115144)100.0:0.0683993,(((((((((GB_GCA_013329615.1:0.0725735,GB_GCA_017883585.1:0.0630742)99.0:0.0256905,GB_GCA_001774245.1:0.0651868)100.0:0.148848,(GB_GCA_016867505.1:0.118246,GB_GCA_016930055.1:0.11917)100.0:0.129808)'100.0:g__UBA8941':0.174617,(GB_GCA_014730055.1:0.228804,((GB_GCA_014729945.1:0.185016,(GB_GCA_018652685.1:0.0770745,GB_GCA_013619005.1:0.0496265)100.0:0.142146)100.0:0.0717257,(GB_GCA_001775965.1:0.180761,GB_GCA_016934355.1:0.121617)62.0:0.0387118)51.0:0.0337734)'100.0:g__RBG-16-57-9':0.13508)100.0:0.106725,((GB_GCA_016783485.1:0.0894276,GB_GCA_002726865.1:0.154902)'100.0:g__GCA-2726865':0.161113,GB_GCA_016783455.1:0.175941)100.0:0.104768)100.0:0.095478,GB_GCA_003662205.1:0.127491)100.0:0.0666803,(GB_GCA_018396695.1:0.320118,(GB_GCA_018396865.1:0.0424766,GB_GCA_018396515.1:0.039401)'100.0:g__JAGTRB01':0.249266)94.0:0.0679979)100.0:0.0859823,GB_GCA_001593875.1:0.250182)'100.0:f__TCS64':0.109972,GB_GCA_003601775.1:0.283939)'100.0:o__TCS64':0.328468)85.0:0.0481755)87.0:0.0565751,(GB_GCA_018396395.1:0.535747,(((((GB_GCA_011374155.1:0.0235458,GB_GCA_011369595.1:0.0288785)100.0:0.0331253,GB_GCA_011361905.1:0.054842)100.0:0.0272295,(GB_GCA_018396755.1:0.0756373,GB_GCA_011366665.1:0.0860294)95.0:0.0208617)'100.0:g__DTBU01':0.181295,GB_GCA_001593865.1:0.142784)'100.0:f__B24':0.320582,(GB_GCA_011375775.1:0.105917,GB_GCA_011367275.1:0.111483)'100.0:f__DRYS01;g__DRYS01':0.583537)69.0:0.0720564)'100.0:o__B24':0.171974)'100.0:c__Bathyarchaeia':0.0878004)100.0:0.110538,(((((((((((((GB_GCA_013154205.1:0.0406522,GB_GCA_015520735.1:0.0546039)'100.0:g__JAADCY01':0.153638,GB_GCA_015521265.1:0.21553)71.0:0.0331351,(RS_GCF_000015945.1:0.0257041,RS_GCF_000092465.1:0.0383047)'100.0:g__Staphylothermus':0.137901)84.0:0.0527885,(((((((GB_GCA_002495025.1:0.12782,GB_GCA_011056815.1:0.150514)100.0:0.0771869,(GB_GCA_011364525.1:0.145655,GB_GCA_011375785.1:0.168353)100.0:0.0752326)100.0:0.0749833,(GB_GCA_011380145.1:0.144503,GB_GCA_011380285.1:0.112952)100.0:0.153468)'100.0:g__UBA285':0.16767,(RS_GCF_000186365.1:0.116084,RS_GCF_000513855.1:0.12257)'100.0:g__Desulfurococcus':0.132516)100.0:0.0635774,((RS_GCF_014962245.1:0.0311703,GB_GCA_011053855.1:0.0272277)73.0:0.0122189,RS_GCF_000092185.1:0.0287378)'100.0:g__Thermosphaera':0.249858)100.0:0.0896577,(RS_GCF_000264495.1:0.108306,GB_GCA_011375875.1:0.12611)'100.0:g__Thermogladius':0.275167)100.0:0.138103,((GB_GCA_002254665.1:0.159722,GB_GCA_003661825.1:0.217158)68.0:0.0458525,(GB_GCA_011366735.1:0.440101,GB_GCA_011364225.1:0.262869)56.0:0.0558145)57.0:0.0672958)92.0:0.0492889)100.0:0.107343,GB_GCA_015522345.1:0.237497)'100.0:f__Desulfurococcaceae':0.258568,((((((GB_GCA_013540595.1:0.213259,GB_GCA_003978665.1:0.220783)67.0:0.03459,GB_GCA_013153105.1:0.158003)'100.0:g__QNYQ01':0.0395564,(((RS_GCF_001412615.1:0.0441784,GB_GCA_015661645.1:0.049839)100.0:0.0463955,RS_GCF_001462395.1:0.0803166)'100.0:g__Pyrodictium':0.0613513,RS_GCF_000015145.1:0.138359)100.0:0.0422316)100.0:0.0794213,GB_GCA_015520245.1:0.219909)100.0:0.0457669,(GB_GCA_013153145.1:0.246031,GB_GCA_015662475.1:0.175914)100.0:0.0643244)100.0:0.088661,(RS_GCF_000223395.1:0.103073,GB_GCA_015521195.1:0.135442)'100.0:g__Pyrolobus':0.203278)'100.0:f__Pyrodictiaceae':0.197932)13.0:0.0417099,(GB_GCA_015520265.1:0.353789,GB_GCA_015521735.1:0.335456)44.0:0.0716124)19.0:0.0362702,(((((((GB_GCA_015523465.1:0.25665,((RS_GCF_000591035.1:0.0309312,RS_GCF_000011125.1:0.0329753)100.0:0.106365,GB_GCA_015521685.1:0.169103)100.0:0.134134)'100.0:g__Aeropyrum':0.154478,GB_GCA_011367065.1:0.493233)67.0:0.0475854,(((((GB_GCA_015523485.1:0.00994705,GB_GCA_013152575.1:0.0107122)100.0:0.131629,GB_GCA_015521085.1:0.113899)100.0:0.0642921,GB_GCA_015521175.1:0.139703)'100.0:g__JAADGB01':0.158121,(GB_GCA_015521095.1:0.198215,(GB_GCA_015521185.1:0.156414,GB_GCA_015521115.1:0.139906)100.0:0.110545)'100.0:g__S143-63':0.0851074)100.0:0.0877649,(GB_GCA_015521705.1:0.340347,(GB_GCA_015520195.1:0.21227,GB_GCA_015523445.1:0.219372)100.0:0.0435352)100.0:0.0635046)64.0:0.0347938)76.0:0.0618355,((GB_GCA_002496425.1:0.244932,((RS_GCF_000144915.1:0.0935848,RS_GCF_003431325.1:0.121326)100.0:0.134122,GB_GCA_000495735.1:0.208463)43.0:0.034582)'100.0:g__Acidilobus':0.193744,((GB_GCA_015523575.1:0.0203711,GB_GCA_015522625.1:0.031558)100.0:0.22321,(GB_GCA_002877855.1:0.184132,(GB_GCA_002506595.1:0.0383865,RS_GCF_000317795.1:0.0473431)100.0:0.143353)100.0:0.0593116)'100.0:g__Caldisphaera':0.208642)100.0:0.205488)100.0:0.172437,((GB_GCA_015522635.1:0.090618,GB_GCA_015522645.1:0.068739)'100.0:g__WALW01':0.240326,GB_GCA_015521205.1:0.26609)100.0:0.231762)'100.0:f__Acidilobaceae':0.161329,((GB_GCA_015521275.1:0.129923,(RS_GCF_000017945.1:0.102381,GB_GCA_013154085.1:0.0919537)100.0:0.0657781)'100.0:g__Ignicoccus_A':0.101741,RS_GCF_001481685.1:0.255679)'100.0:f__Ignicoccaceae':0.424389)56.0:0.0508508,(((GB_GCA_002899805.1:0.133656,GB_GCA_011333245.1:0.147896)'100.0:g__ARK-14':0.159182,RS_GCF_000258425.1:0.2603)100.0:0.206047,(GB_GCA_009904015.1:0.446417,GB_GCA_011380215.1:0.32876)89.0:0.0685929)'100.0:f__Fervidicoccaceae':0.265087)28.0:0.0550074)73.0:0.0365064,(((((((((GB_GCA_011362275.1:0.0614201,GB_GCA_011364155.1:0.0383163)100.0:0.154912,(GB_GCA_011057405.1:0.163038,GB_GCA_011366545.1:0.183619)100.0:0.0991979)100.0:0.121391,(((GB_GCA_011375585.1:0.0979443,GB_GCA_011366635.1:0.118023)100.0:0.156605,((GB_GCA_011361755.1:0.0163915,GB_GCA_011380255.1:0.0127461)100.0:0.079058,GB_GCA_011055355.1:0.0979304)100.0:0.232822)94.0:0.0520664,GB_GCA_000145985.1:0.23445)100.0:0.0481256)'100.0:g__Ignisphaera':0.170666,(GB_GCA_015662595.1:0.164865,GB_GCA_013154235.1:0.256744)100.0:0.0557367)100.0:0.0984065,(GB_GCA_003661865.1:0.0977356,GB_GCA_003661775.1:0.11048)'100.0:g__QMWT01':0.173468)100.0:0.14311,GB_GCA_003661905.1:0.367487)'100.0:f__Ignisphaeraceae':0.0733272,((GB_GCA_015521765.1:0.361429,(GB_GCA_003116855.1:0.139776,GB_GCA_011056395.1:0.157194)'100.0:g__AG1':0.220923)89.0:0.06428,GB_GCA_009903825.1:0.434778)'100.0:f__AG1':0.244636)100.0:0.0640681,(((((GB_GCA_002255065.1:0.302373,GB_GCA_003661745.1:0.164329)94.0:0.0436537,(((GB_GCA_011364565.1:0.0800201,(GB_GCA_011361945.1:0.0135036,GB_GCA_011375725.1:0.0128915)100.0:0.0562952)100.0:0.217166,GB_GCA_003056265.1:0.204667)'100.0:g__Zestosphaera':0.184076,(GB_GCA_015521295.1:0.179346,GB_GCA_015523295.1:0.240465)100.0:0.0587817)99.0:0.0525227)100.0:0.0615444,GB_GCA_015521325.1:0.428394)89.0:0.0486255,(GB_GCA_011373125.1:0.078589,GB_GCA_011375535.1:0.0285867)'100.0:g__DRZP01':0.480153)100.0:0.0820838,(GB_GCA_011337845.1:0.165114,GB_GCA_011366425.1:0.184598)'100.0:g__DTCV01':0.264242)'100.0:f__NBVN01':0.155104)100.0:0.096265,((((((RS_GCF_003201835.2:0.145282,GB_GCA_000565255.1:0.150733)100.0:0.0829736,(((RS_GCF_002116695.1:0.0655035,RS_GCF_003201765.2:0.0616077)100.0:0.118541,((RS_GCF_009729015.1:0.0027673,GB_GCA_003086435.1:0.00859808)100.0:0.00870174,RS_GCF_009729545.1:0.010225)100.0:0.137873)100.0:0.0419126,RS_GCF_000632495.1:0.256232)'100.0:g__Acidianus':0.0529427)98.0:0.0368011,((((RS_GCF_000204925.1:0.136872,RS_GCF_003201675.2:0.0873138)45.0:0.0210658,GB_GCA_000016605.1:0.0762349)100.0:0.0505831,RS_GCF_013343295.1:0.134983)100.0:0.0634027,RS_GCF_000243315.1:0.153657)'100.0:g__Metallosphaera':0.151663)100.0:0.0902606,((RS_GCF_001719125.1:0.146765,(RS_GCF_009601705.1:0.0223415,((RS_GCF_000022485.1:0.0106698,RS_GCF_019175345.1:0.00717607)100.0:0.0094368,RS_GCF_900079115.1:0.0402965)55.0:0.0101634)100.0:0.115167)'100.0:g__Saccharolobus':0.126831,((GB_GCA_002495845.1:0.0427537,RS_GCF_008326425.1:0.0393248)100.0:0.0616603,RS_GCF_001316045.1:0.0849378)'100.0:g__Sulfuracidifex':0.292809)96.0:0.0510992)96.0:0.0371052,(GB_GCA_000389735.1:0.407183,(((RS_GCF_009729055.1:0.00363426,RS_GCF_000011205.1:0.00452519)99.0:0.00844244,RS_GCF_012222305.1:0.0238713)'100.0:g__Sulfurisphaera':0.13536,((GB_GCA_003086555.1:0.0139785,RS_GCF_009729035.1:0.017118)'100.0:g__Stygiolobus':0.136833,(GB_GCA_000508305.1:0.00854846,RS_GCF_000012285.1:0.00566876)'100.0:g__Sulfolobus':0.236611)100.0:0.0530747)100.0:0.0879082)99.0:0.0539583)100.0:0.0896333,(GB_GCA_017857195.1:0.143006,RS_GCF_003967175.1:0.130188)'100.0:g__Sulfodiicoccus':0.333622)'100.0:f__Sulfolobaceae':0.41783)96.0:0.0499867)'100.0:o__Sulfolobales':0.0814388,((GB_GCA_002254745.1:0.184748,GB_GCA_011375895.1:0.1955)'100.0:f__EX4484-217-1':0.186266,GB_GCA_015661855.1:0.303389)'100.0:o__EX4484-217-1':0.124376)100.0:0.194581,((GB_GCA_011055275.1:0.0423383,GB_GCA_002507085.1:0.023441)'100.0:f__UBA168;g__UBA168':1.11275,(GB_GCA_003019595.1:0.331513,(GB_GCA_902812505.1:0.00985392,GB_GCA_003019535.1:0.00853202)'100.0:g__ECH-B-1':0.355268)'100.0:f__Marsarchaeaceae':0.628844)'100.0:o__Marsarchaeales':0.2522)66.0:0.0732772,(((((((((((RS_GCF_000234805.1:0.0848795,RS_GCF_000007225.1:0.0753783)87.0:0.0190386,(RS_GCF_000016385.1:0.00838633,GB_GCA_000247545.1:0.00822684)100.0:0.104423)100.0:0.0217076,((RS_GCF_000015205.1:0.104384,RS_GCF_000019805.1:0.0800112)100.0:0.0326533,(GB_GCA_009903905.1:0.00749361,GB_GCA_001189275.1:0.0126579)100.0:0.0978018)83.0:0.0157363)100.0:0.0477522,RS_GCF_000015805.1:0.0987847)'100.0:g__Pyrobaculum':0.169913,(((GB_GCA_002497345.1:0.0961324,(RS_GCF_002077075.2:0.0613213,RS_GCF_000193375.1:0.033822)100.0:0.0369926)100.0:0.03942,RS_GCF_000253055.1:0.132882)100.0:0.0545142,GB_GCA_000960885.1:0.127934)'100.0:g__Thermoproteus':0.134894)100.0:0.197605,GB_GCA_015521775.1:0.396444)'100.0:f__Thermoproteaceae':0.173834,((((GB_GCA_001516585.1:0.111281,(GB_GCA_001315925.1:0.030147,GB_GCA_002508315.1:0.0319704)100.0:0.0848702)'100.0:g__Thermocladium':0.377038,((RS_GCF_000018305.1:0.0302257,GB_GCA_002506515.1:0.0349449)100.0:0.0838602,RS_GCF_001663375.1:0.0959098)'100.0:g__Caldivirga':0.343172)100.0:0.161909,((GB_GCA_001516765.1:0.103834,(((((RS_GCF_000148385.1:0.0130973,GB_GCA_001316125.1:0.023867)100.0:0.0179713,(GB_GCA_001316005.1:0.023303,GB_GCA_001316285.1:0.0238529)81.0:0.00622062)48.0:0.00641608,((RS_GCF_000190315.1:0.0592786,(RS_GCF_014646555.1:0.0338195,GB_GCA_002496475.1:0.0430629)100.0:0.0706681)98.0:0.0279747,(GB_GCA_001315985.1:0.020284,GB_GCA_001316265.1:0.00466115)100.0:0.0394538)72.0:0.0166481)42.0:0.00926913,GB_GCA_001316245.1:0.0411901)79.0:0.0201015,GB_GCA_002506645.1:0.0566446)90.0:0.0356942)'100.0:g__Vulcanisaeta':0.0670265,RS_GCF_001748385.1:0.133193)100.0:0.215657)100.0:0.0695826,(((GB_GCA_013153895.1:0.0249058,GB_GCA_013154355.1:0.0264177)86.0:0.0226139,GB_GCA_013153275.1:0.0547153)'100.0:g__JAADER01':0.260225,GB_GCA_002254895.1:0.248566)100.0:0.089509)'100.0:f__Thermocladiaceae':0.0918019)100.0:0.331247,GB_GCA_003649205.1:0.396467)'100.0:o__Thermoproteales':0.184334,((((((((RS_GCF_000015225.1:0.138049,RS_GCF_000446015.1:0.187863)'100.0:g__Thermofilum_B':0.153739,((RS_GCF_014876775.1:0.104925,GB_GCA_002855745.1:0.10397)100.0:0.0487673,RS_GCF_000993805.1:0.170678)'100.0:g__Infirmifilum':0.14785)99.0:0.0558879,(((GB_GCA_011363115.1:0.06345,GB_GCA_011372985.1:0.0514047)81.0:0.0173149,GB_GCA_011047595.1:0.0669165)100.0:0.132748,GB_GCA_011364825.1:0.228038)'100.0:g__Thermofilum_C':0.124346)100.0:0.309817,(((GB_GCA_011372935.1:0.0677148,GB_GCA_011055445.1:0.060248)100.0:0.0534465,(GB_GCA_011053655.1:0.0146151,GB_GCA_011369665.1:0.0161687)100.0:0.105185)'100.0:g__DRZQ01':0.152036,GB_GCA_003649495.1:0.176223)100.0:0.216453)'100.0:f__Thermofilaceae':0.132971,GB_GCA_003649235.1:0.388491)100.0:0.0817022,GB_GCA_003649225.1:0.44719)85.0:0.0446469,((GB_GCA_003650785.1:0.415238,(GB_GCA_003649515.1:0.195138,GB_GCA_003650675.1:0.236253)100.0:0.178117)'100.0:f__B20-G17':0.0633316,GB_GCA_002254595.1:0.342652)100.0:0.0988545)100.0:0.0534603,(GB_GCA_003650815.1:0.108068,GB_GCA_003649445.1:0.109907)'100.0:f__B15-G2;g__B15-G2':0.363321)'100.0:o__Thermofilales':0.0775478)100.0:0.0505629,(GB_GCA_003650925.1:0.270623,GB_GCA_003649665.1:0.319827)'100.0:o__QMSL01;f__QMSL01':0.198132)100.0:0.0930239,((((GB_GCA_000375685.1:0.135133,GB_GCA_017857595.1:0.138278)'100.0:g__AAA261-N23':0.225315,GB_GCA_011056475.1:0.356054)100.0:0.0916888,GB_GCA_000380705.1:0.317358)'100.0:f__Gearchaeaceae':0.489784,GB_GCA_015520395.1:0.517372)'100.0:o__Gearchaeales':0.371177)64.0:0.0491584)'55.0:c__Thermoproteia':0.0496598,(((((((GB_GCA_016882195.1:0.121815,GB_GCA_015660995.1:0.190502)100.0:0.0527763,((GB_GCA_014361455.1:0.0864464,(GB_GCA_004028775.1:0.0294481,GB_GCA_001717015.1:0.0292561)100.0:0.0293035)'100.0:g__Methanosuratus':0.195141,(GB_GCA_011329225.1:0.177884,(GB_GCA_001717035.1:0.0539045,GB_GCA_001717025.1:0.0585863)100.0:0.17817)'100.0:g__Methanomethylicus':0.0486855)100.0:0.0692045)100.0:0.101929,((GB_GCA_004347955.1:0.011725,GB_GCA_011362965.1:0.0174761)100.0:0.0138241,GB_GCA_014361445.1:0.0134282)'100.0:g__WYZ-LMO10':0.113148)100.0:0.137985,GB_GCA_004348015.1:0.238307)'100.0:f__Methanomethylicaceae':0.258922,GB_GCA_003649085.1:0.319971)'100.0:o__Methanomethylicales':0.190792,((((GB_GCA_003649615.1:0.168867,GB_GCA_011375665.1:0.249089)'100.0:f__B40-G2':0.187678,GB_GCA_011364865.1:0.422278)100.0:0.10977,((((GB_GCA_011362155.1:0.0536487,(GB_GCA_011369545.1:0.0821262,GB_GCA_011605835.1:0.0530545)93.0:0.0146461)100.0:0.0573975,GB_GCA_004347965.1:0.129571)100.0:0.0671525,GB_GCA_003649565.1:0.0882965)100.0:0.0582839,GB_GCA_003650865.1:0.165155)'100.0:f__WYZ-LMO8;g__WYZ-LMO8':0.369326)'100.0:o__Nezhaarchaeales':0.133142,GB_GCA_011362245.1:0.730718)72.0:0.0456619)70.0:0.0394811,((GB_GCA_011367155.1:0.154421,(GB_GCA_011605825.1:0.0509395,GB_GCA_011372955.1:0.0435939)100.0:0.109076)'100.0:f__DSZF01;g__DSZF01':0.273291,(GB_GCA_003649185.1:0.259621,(GB_GCA_003649145.1:0.0557038,GB_GCA_003650625.1:0.0571956)'100.0:f__B29-G17;g__B29-G17':0.128696)92.0:0.068959)'100.0:o__B29-G17':0.215423)'97.0:c__Methanomethylicia':0.0658207)100.0:0.0943736)62.0:0.0363135,((((((((GB_GCA_011056255.1:0.0295553,RS_GCF_000019605.1:0.0212191)100.0:0.103486,GB_GCA_003344655.1:0.126915)'100.0:g__Korarchaeum':0.13063,(GB_GCA_015522685.1:0.214819,GB_GCA_015521385.1:0.0773371)'100.0:g__WALU01':0.0864135)100.0:0.22601,RS_GCF_003947435.1:0.51463)100.0:0.0830007,GB_GCA_011042755.1:0.374981)'97.0:f__Korarchaeaceae':0.0840445,(GB_GCA_003661265.1:0.087556,GB_GCA_003661365.1:0.101899)'100.0:f__QMVU01;g__QMVU01':0.394954)100.0:0.379917,GB_GCA_003661385.1:0.825824)'100.0:o__Korarchaeales':0.37934,GB_GCA_011041895.1:0.963401)'77.0:c__Korarchaeia':0.113074)'78.0:p__Thermoproteota':0.0637062,((((((((GB_GCA_016839405.1:0.181412,((((GB_GCA_019058275.1:0.110404,(GB_GCA_013166835.1:0.0225225,GB_GCA_019058165.1:0.0250969)100.0:0.109032)93.0:0.0333415,GB_GCA_018238155.1:0.216314)88.0:0.0249444,GB_GCA_016840945.1:0.160911)76.0:0.0312273,GB_GCA_016840905.1:0.15818)100.0:0.0399153)100.0:0.0465147,GB_GCA_019056785.1:0.106479)'100.0:o__JABLTI01;f__JABLTI01;g__JABLTI01':0.592058,(((GB_GCA_015522385.1:0.429763,GB_GCA_015523565.1:0.337918)100.0:0.163756,((GB_GCA_002728275.1:0.278285,GB_GCA_016839545.1:0.218905)'100.0:g__Kariarchaeum':0.192515,GB_GCA_001940725.1:0.337681)100.0:0.194728)'100.0:f__Kariarchaeaceae':0.393781,(GB_GCA_019057815.1:0.223137,(((((GB_GCA_016839945.1:0.0202414,GB_GCA_016839985.1:0.17893)100.0:0.151632,GB_GCA_013166775.1:0.138414)84.0:0.0296628,GB_GCA_016839875.1:0.174797)87.0:0.0225591,((GB_GCA_016840095.1:0.0387173,GB_GCA_001940755.1:0.0440192)100.0:0.0351268,GB_GCA_019057375.1:0.0648803)100.0:0.119449)90.0:0.0324983,GB_GCA_018238545.1:0.17541)'100.0:g__UBA460':0.0768693)'100.0:f__UBA460':0.474018)'100.0:o__UBA460':0.223021)100.0:0.115059,((((((GB_GCA_016840285.1:0.137299,(GB_GCA_016839665.1:0.0338569,GB_GCA_016839625.1:0.0292526)100.0:0.11026)100.0:0.0870024,((((GB_GCA_016839785.1:0.0517383,(GB_GCA_016839815.1:0.0534978,GB_GCA_016840035.1:0.0560768)89.0:0.0221584)56.0:0.0158111,(GB_GCA_003144275.1:0.0132809,GB_GCA_019057635.1:0.012874)100.0:0.0475881)100.0:0.0934647,GB_GCA_016840305.1:0.158527)100.0:0.134296,GB_GCA_016839515.1:0.23216)97.0:0.055503)90.0:0.0389357,GB_GCA_011364965.1:0.18099)'100.0:f__Hodarchaeaceae;g__Hodarchaeum':0.404793,GB_GCA_015520535.1:0.688181)83.0:0.0800505,GB_GCA_001940645.1:0.833601)67.0:0.0612809,(GB_GCA_016839955.1:0.629028,GB_GCA_016840025.1:0.60351)45.0:0.0855926)'100.0:o__Hodarchaeales':0.308975)'100.0:c__Heimdallarchaeia':0.0850986,GB_GCA_016840425.1:0.751966)96.0:0.0678121,(((GB_GCA_016840515.1:0.0292239,(GB_GCA_016840645.1:0.0369465,GB_GCA_019057385.1:0.0399652)82.0:0.0111499)100.0:0.0633013,(GB_GCA_016840315.1:0.0681313,GB_GCA_016294985.1:0.0741694)87.0:0.02575)'100.0:o__Borrarchaeales;f__Borrarchaeaceae;g__Borrarchaeum':0.519569,GB_GCA_016292335.1:0.490062)'100.0:c__Sifarchaeia':0.123465)96.0:0.0784576,((((((((((((((((GB_GCA_016933575.1:0.0881192,(GB_GCA_003345545.1:0.105905,GB_GCA_016839275.1:0.045013)100.0:0.0561054)100.0:0.0248474,(GB_GCA_004524595.1:0.0676838,GB_GCA_016839245.1:0.0908272)100.0:0.0585914)56.0:0.0184112,(((GB_GCA_018238825.1:0.0186724,GB_GCA_018238205.1:0.0157857)100.0:0.0558389,(GB_GCA_004524565.1:0.0506751,GB_GCA_016840385.1:0.0411127)48.0:0.0206498)100.0:0.0533613,GB_GCA_002825465.1:0.123399)100.0:0.0481474)'100.0:g__MP8T-1':0.0495694,((GB_GCA_001940705.1:0.0618349,((((GB_GCA_002825515.1:0.0494403,GB_GCA_001563335.1:0.0396888)100.0:0.0186434,(GB_GCA_016840855.1:0.0233301,GB_GCA_016840965.1:0.0257762)100.0:0.0391864)94.0:0.0174322,GB_GCA_016840685.1:0.0742803)99.0:0.0144607,GB_GCA_011364905.1:0.0989027)75.0:0.0138473)99.0:0.0239586,((GB_GCA_004376265.1:0.0598773,GB_GCA_019057595.1:0.0550125)100.0:0.0249913,GB_GCA_016839345.1:0.0589768)100.0:0.0360191)'100.0:g__SMTZ1-45':0.0527771)95.0:0.0263542,GB_GCA_016839445.1:0.164628)100.0:0.0509738,(GB_GCA_016841005.1:0.13141,GB_GCA_016840825.1:0.129934)'100.0:g__MP5-2226':0.0987699)21.0:0.0199228,(GB_GCA_016840245.1:0.168733,((GB_GCA_018238375.1:0.0223928,GB_GCA_019057475.1:0.0211055)100.0:0.0207093,GB_GCA_013138615.1:0.0371334)'100.0:g__WTCK01':0.16392)91.0:0.0335891)23.0:0.0196335,((GB_GCA_001563325.1:0.126235,GB_GCA_016839605.1:0.133127)100.0:0.0425239,(GB_GCA_011364985.1:0.0701927,GB_GCA_011365025.1:0.0531358)100.0:0.132704)'100.0:g__SMTZ1-83':0.0609222)44.0:0.0299533,((GB_GCA_013388835.1:0.264642,(GB_GCA_003345555.1:0.145202,GB_GCA_003345595.1:0.108103)'100.0:g__OWC5':0.126117)98.0:0.039121,GB_GCA_003662765.1:0.179418)89.0:0.0396871)40.0:0.0278461,(GB_GCA_014728035.1:0.0790614,GB_GCA_008080745.1:0.0623804)'100.0:g__SHMX01':0.170406)62.0:0.0347111,GB_GCA_004524435.1:0.234313)68.0:0.0392608,GB_GCA_004524445.1:0.202778)93.0:0.0618568,(GB_GCA_014730275.1:0.0218196,GB_GCA_018335335.1:0.0308521)'100.0:g__WJIL01':0.220274)'100.0:c__Thorarchaeia;o__Thorarchaeales;f__Thorarchaeaceae':0.671334,(GB_GCA_016840465.1:0.397831,(GB_GCA_016840485.1:0.0697959,GB_GCA_019056805.1:0.0771151)'100.0:f__DXJG01;g__DXJG01':0.194913)'100.0:c__Baldrarchaeia;o__Baldrarchaeales':0.169343)78.0:0.0861197,(((GB_GCA_016550485.1:0.0656589,(GB_GCA_016840065.1:0.0734046,GB_GCA_016840135.1:0.0675021)92.0:0.0232061)'100.0:g__YT-063':0.196836,(((((GB_GCA_016840185.1:0.0663699,GB_GCA_016839995.1:0.0695983)98.0:0.0222329,(GB_GCA_016550425.1:0.0718934,GB_GCA_016550405.1:0.0590243)99.0:0.0295587)69.0:0.0152811,GB_GCA_016839365.1:0.0929635)100.0:0.0543049,((GB_GCA_016840405.1:0.0158836,GB_GCA_016840595.1:0.0182286)100.0:0.0905689,(GB_GCA_016839805.1:0.0344514,GB_GCA_016550395.1:0.027643)100.0:0.0942719)71.0:0.0263159)'100.0:g__Hermodarchaeum':0.129425,GB_GCA_016550415.1:0.19154)100.0:0.0764932)'100.0:c__Hermodarchaeia;o__Hermodarchaeles;f__Hermodarchaeaceae':0.550003,((((((((((((GB_GCA_019057865.1:0.0316084,GB_GCA_016839585.1:0.0357002)100.0:0.130011,(((((GB_GCA_019058365.1:0.0773777,GB_GCA_019058425.1:0.0934862)100.0:0.0288479,((GB_GCA_019058245.1:0.0917179,GB_GCA_013375485.1:0.0572925)99.0:0.0195614,GB_GCA_005223125.1:0.0817999)100.0:0.0307829)95.0:0.0176842,(GB_GCA_016839915.1:0.0987074,(GB_GCA_016839655.1:0.0718297,GB_GCA_016839635.1:0.0630451)100.0:0.0405648)100.0:0.0258394)100.0:0.0315438,GB_GCA_019057775.1:0.168752)100.0:0.024671,((GB_GCA_016839845.1:0.15547,(GB_GCA_019057975.1:0.107868,GB_GCA_016839705.1:0.128131)53.0:0.0226556)100.0:0.0353549,GB_GCA_016840085.1:0.139201)100.0:0.0315302)100.0:0.0426732)'100.0:g__Loki-b32':0.0387405,(((GB_GCA_016839765.1:0.0197447,GB_GCA_016840545.1:0.0239459)100.0:0.159117,(GB_GCA_004524725.1:0.0685693,GB_GCA_016840165.1:0.0643898)100.0:0.13565)93.0:0.0320552,((((GB_GCA_019057795.1:0.0246372,GB_GCA_005222975.1:0.0266122)92.0:0.0114077,GB_GCA_018238625.1:0.0315477)100.0:0.0933093,(((GB_GCA_013375475.1:0.0515205,(GB_GCA_013375495.1:0.0354037,GB_GCA_016839745.1:0.026442)100.0:0.0164268)100.0:0.0270772,GB_GCA_011364925.1:0.103093)100.0:0.039127,(GB_GCA_004375715.1:0.0277208,GB_GCA_019057735.1:0.02238)100.0:0.110425)100.0:0.0415539)100.0:0.0764151,GB_GCA_011364975.1:0.191518)93.0:0.0289502)'100.0:g__SOKP01':0.0450108)95.0:0.0241456,GB_GCA_019058515.1:0.282289)12.0:0.0204982,((((GB_GCA_016839425.1:0.0555112,GB_GCA_016930515.1:0.0433056)100.0:0.146406,GB_GCA_019057355.1:0.174493)100.0:0.0493115,GB_GCA_016840695.1:0.132789)'100.0:g__FT1-020':0.0768145,GB_GCA_016839905.1:0.223271)74.0:0.0322315)10.0:0.0159707,((((GB_GCA_004524535.1:0.0250836,GB_GCA_004524385.1:0.0305621)97.0:0.0165602,GB_GCA_019058295.1:0.0252978)'100.0:g__SDNM01':0.147933,((GB_GCA_004524515.1:0.125399,GB_GCA_019058445.1:0.0978884)'100.0:g__LW40-45':0.0515064,GB_GCA_004524425.1:0.175332)95.0:0.0380348)42.0:0.0194712,GB_GCA_014729315.1:0.220416)89.0:0.0318756)98.0:0.0564334,((((GB_GCA_016839555.1:0.107451,GB_GCA_008080765.1:0.135963)100.0:0.0635423,GB_GCA_004524365.1:0.193152)100.0:0.0654795,((GB_GCA_008080735.1:0.0377208,GB_GCA_014730295.1:0.0177677)100.0:0.137131,GB_GCA_014730165.1:0.192868)88.0:0.0387472)'100.0:g__TEKIR-8':0.0394054,GB_GCA_016926735.1:0.25033)100.0:0.0652643)100.0:0.21617,(GB_GCA_019058135.1:0.0370994,GB_GCA_019058015.1:0.0336819)'100.0:g__6H3-1':0.338248)'100.0:f__SOKP01':0.282988,((((GB_GCA_016839865.1:0.149156,(GB_GCA_004524545.1:0.11098,GB_GCA_016839385.1:0.112015)91.0:0.0298942)100.0:0.0417895,GB_GCA_016933055.1:0.0998015)'100.0:g__AMARA-1':0.303366,GB_GCA_014729055.1:0.343492)'100.0:f__AMARA-1':0.199987,(GB_GCA_018238965.1:0.288583,RS_GCF_008000775.1:0.276128)'100.0:f__MK-D1;g__Prometheoarchaeum':0.366835)100.0:0.120928)100.0:0.0883152,GB_GCA_001940655.1:0.657484)100.0:0.134985,(GB_GCA_016932935.1:0.402467,GB_GCA_014729935.1:0.326468)'100.0:f__WJJB01':0.517458)'100.0:o__CR-4':0.24984,((((GB_GCA_013375355.1:0.0787711,GB_GCA_019058315.1:0.0538178)'100.0:f__JABXJV01;g__JABXJV01':0.30331,GB_GCA_011365055.1:0.486462)100.0:0.190004,(((GB_GCA_016840125.1:0.149405,GB_GCA_013375405.1:0.115861)67.0:0.0284725,GB_GCA_013375455.1:0.125603)'100.0:g__JABXJT01':0.0843741,GB_GCA_005191415.1:0.11826)'100.0:f__HEL-GB-A':0.323033)76.0:0.060018,GB_GCA_005191425.1:0.686291)'100.0:o__Helarchaeales':0.115522)'100.0:c__Lokiarchaeia':0.0576858)81.0:0.0492821)70.0:0.043125,((GB_GCA_016839265.1:0.0776738,GB_GCA_001940665.1:0.0599258)'100.0:c__Odinarchaeia;o__Odinarchaeales;f__LCB-4;g__LCB-4':0.634314,((GB_GCA_011362025.1:0.0828361,GB_GCA_011364305.1:0.0610965)'100.0:f__DTBI01;g__DTBI01':0.40986,GB_GCA_019056875.1:0.408286)'100.0:c__Jordarchaeia;o__Jordarchaeales':0.142461)78.0:0.0614806)66.0:0.0528473)60.0:0.0419239,GB_GCA_019058495.1:0.707631)'100.0:p__Asgardarchaeota':0.0738856)100.0:0.180224,((((((((((((GB_GCA_902795935.1:0.256479,(GB_GCA_002509745.1:0.0139852,GB_GCA_002839705.1:0.0123613)'100.0:g__UBA349':0.0840128)96.0:0.0338362,GB_GCA_002504725.1:0.0905118)96.0:0.0336137,((GB_GCA_019084405.1:0.0254382,RS_GCF_018141185.1:0.0190888)100.0:0.0619352,GB_GCA_003558085.1:0.143873)'100.0:g__UBA588':0.0769816)96.0:0.0395546,(((((((((((RS_GCF_000302455.1:0.0350973,(GB_GCA_000309865.1:0.0193153,GB_GCA_016217785.1:0.0218418)92.0:0.0111527)100.0:0.0131296,RS_GCF_002813695.1:0.0357098)100.0:0.0219134,((GB_GCA_003491305.1:0.00604403,GB_GCA_001316325.1:0.00680935)100.0:0.0130722,GB_GCA_000499765.1:0.0383227)100.0:0.0398353)100.0:0.0246792,((RS_GCF_017873625.1:0.0189793,GB_GCA_002067065.1:0.0161499)100.0:0.043672,(GB_GCA_002496805.1:0.025021,GB_GCA_012838205.1:0.023636)100.0:0.0661829)100.0:0.0201771)56.0:0.0131378,GB_GCA_013403005.1:0.0550621)'100.0:g__Methanobacterium':0.13316,(((((((GB_GCA_002502855.1:0.0145432,GB_GCA_011620845.1:0.0169823)85.0:0.00366916,(GB_GCA_002495625.1:0.0090284,GB_GCA_002067325.1:0.00520561)99.0:0.00482084)100.0:0.0295516,GB_GCA_002494495.1:0.0894529)100.0:0.0574943,GB_GCA_018263005.1:0.0849291)100.0:0.0281741,GB_GCA_002067565.1:0.0807348)100.0:0.0229945,(GB_GCA_003161815.1:0.0432828,(GB_GCA_003166335.1:0.0226951,GB_GCA_015661405.1:0.034577)100.0:0.0316447)100.0:0.0808715)100.0:0.0345059,GB_GCA_017883605.1:0.118199)'100.0:g__Methanobacterium_A':0.0459174)62.0:0.0239305,(((RS_GCF_017874455.1:0.0338363,RS_GCF_900095295.1:0.0300191)100.0:0.0778105,(RS_GCF_000214725.1:0.0636951,GB_GCA_002498385.1:0.104865)100.0:0.0419211)'100.0:g__Methanobacterium_C':0.0343054,((RS_GCF_000744455.1:0.0496219,((GB_GCA_003162655.1:0.0137071,GB_GCA_003162115.1:0.0128675)100.0:0.0258712,((GB_GCA_003164415.1:0.0171855,GB_GCA_003158115.1:0.00838473)100.0:0.00592485,GB_GCA_003151535.1:0.0101763)100.0:0.0395365)98.0:0.01543)100.0:0.035128,(RS_GCF_000191585.1:0.0174881,GB_GCA_009712615.1:0.0141015)100.0:0.0777682)'100.0:g__Methanobacterium_B':0.0829226)100.0:0.037451)89.0:0.0281778,((((((GB_GCA_003266105.1:0.0472474,(GB_GCA_902797085.1:0.0406094,(GB_GCA_003266165.1:0.0522006,GB_GCA_017431845.1:0.0325515)100.0:0.0212551)18.0:0.00685284)18.0:0.00684226,((GB_GCA_016282985.1:0.0111393,GB_GCA_015062805.1:0.0137655)100.0:0.0114991,GB_GCA_013330915.1:0.0215319)100.0:0.0177075)97.0:0.0244254,GB_GCA_017430835.1:0.0619813)100.0:0.0425234,((RS_GCF_000012545.1:0.06547,(RS_GCF_001729965.1:0.0630805,GB_GCA_902782945.1:0.0754088)54.0:0.0140565)87.0:0.0153564,RS_GCF_003149675.1:0.126153)99.0:0.0242079)99.0:0.0329085,(((((GB_GCA_017652595.1:0.0285845,RS_GCF_003268005.1:0.0101823)100.0:0.0121021,GB_GCA_003266065.1:0.0389289)67.0:0.0111116,GB_GCA_003266145.1:0.0206942)100.0:0.0440811,GB_GCA_015062825.1:0.0663023)99.0:0.0211165,GB_GCA_003266075.1:0.145058)99.0:0.0292521)97.0:0.0312056,GB_GCA_015062815.1:0.0944842)'100.0:g__Methanosphaera':0.39617)97.0:0.0347055,(((RS_GCF_000745485.1:0.0122457,RS_GCF_002287175.1:0.0191129)97.0:0.00972227,GB_GCA_002509665.1:0.0204478)100.0:0.0887355,((GB_GCA_002494885.1:0.0471255,GB_GCA_002505765.1:0.0653591)100.0:0.0421351,GB_GCA_016222945.1:0.0952851)93.0:0.0227738)'100.0:g__Methanobacterium_D':0.0835597)97.0:0.0380593,GB_GCA_016874685.1:0.168357)49.0:0.0242462,GB_GCA_003491285.1:0.149777)97.0:0.0758851)87.0:0.0335054,(((((((((((((GB_GCA_017434525.1:0.0296105,GB_GCA_017407115.1:0.0232197)99.0:0.0108756,((((GB_GCA_900314615.1:0.0355398,GB_GCA_015062935.1:0.0167335)100.0:0.0150054,GB_GCA_902764455.1:0.0347719)100.0:0.0127987,((GB_GCA_902771435.1:0.0119713,GB_GCA_900318035.1:0.0230848)100.0:0.0322695,GB_GCA_017427765.1:0.0340671)24.0:0.00451711)33.0:0.00823068,GB_GCA_017473945.1:0.0331655)23.0:0.00843924)15.0:0.00683661,GB_GCA_017409525.1:0.0394668)100.0:0.0273413,((GB_GCA_902770715.1:0.030604,GB_GCA_904501935.1:0.0526264)20.0:0.0117203,(RS_GCF_003814835.1:0.0275332,GB_GCA_900769095.1:0.0348165)100.0:0.0473221)34.0:0.0165567)14.0:0.00559579,(((((GB_GCA_902772665.1:0.0236482,GB_GCA_902782595.1:0.00857356)100.0:0.0562307,(GB_GCA_017406825.1:0.0242198,GB_GCA_017539065.1:0.0213796)100.0:0.0195944)73.0:0.0150292,(((((((GB_GCA_900320515.1:0.0226552,GB_GCA_900316895.1:0.00875202)100.0:0.0184744,GB_GCA_015062905.1:0.0266931)77.0:0.00374556,(GB_GCA_902794475.1:0.0160035,GB_GCA_902764015.1:0.043277)99.0:0.0162741)86.0:0.013661,GB_GCA_015062925.1:0.0767291)25.0:0.00706937,(GB_GCA_902788255.1:0.032921,GB_GCA_017468685.1:0.0230778)93.0:0.00792539)59.0:0.0140819,((GB_GCA_015062915.1:0.0246495,RS_GCF_003111625.1:0.0258455)100.0:0.0162909,((GB_GCA_017634055.1:0.0219363,GB_GCA_902774605.1:0.0299136)96.0:0.0162722,GB_GCA_017940815.1:0.0230217)98.0:0.00918785)70.0:0.00895595)20.0:0.00584047,GB_GCA_900313645.1:0.0448164)19.0:0.00438575)97.0:0.0173469,((RS_GCF_001548675.1:0.0275023,GB_GCA_015062985.1:0.0363297)75.0:0.0161012,GB_GCA_017459665.1:0.0405144)10.0:0.00863877)4.0:0.00473896,((GB_GCA_017431965.1:0.0344608,GB_GCA_902789505.1:0.0471169)100.0:0.0136297,((GB_GCA_902801725.1:0.0258254,(GB_GCA_900314695.1:0.0056922,GB_GCA_900320955.1:0.0432058)100.0:0.0192031)100.0:0.0150436,GB_GCA_900319985.1:0.0308118)83.0:0.0147037)100.0:0.020576)9.0:0.0117774)80.0:0.0200376,GB_GCA_902785855.1:0.0687733)100.0:0.0437463,(((RS_GCF_900103415.1:0.0445966,((((GB_GCA_017434555.1:0.0151522,GB_GCA_902777885.1:0.0235391)100.0:0.0132438,(GB_GCA_900317865.1:0.0343825,(GB_GCA_017553445.1:0.0174544,GB_GCA_902771225.1:0.0245553)99.0:0.0097036)27.0:0.00423984)36.0:0.00632578,RS_GCF_001477655.1:0.0220741)64.0:0.00962308,((GB_GCA_017460025.1:0.0118904,GB_GCA_017447225.1:0.00914095)100.0:0.0135909,GB_GCA_015063005.1:0.031004)95.0:0.0137393)64.0:0.0121597)100.0:0.0214165,GB_GCA_902796575.1:0.117295)51.0:0.012779,GB_GCA_902783085.1:0.06617)100.0:0.0587991)94.0:0.0220091,RS_GCF_001639275.1:0.0953744)100.0:0.0405449,(RS_GCF_002252585.1:0.00937046,RS_GCF_000016525.1:0.0106104)100.0:0.0803546)100.0:0.0280786,((GB_GCA_900766745.1:0.0569414,GB_GCA_002496065.1:0.0401615)100.0:0.075835,RS_GCF_003111605.1:0.0885189)84.0:0.0188274)'100.0:g__Methanobrevibacter_A':0.120361,((RS_GCF_000621965.1:0.0228103,RS_GCF_002208625.1:0.0284795)100.0:0.0864783,(RS_GCF_000320505.1:0.074568,(GB_GCA_905235195.1:0.0455946,GB_GCA_900314605.1:0.056846)100.0:0.0972256)79.0:0.0249456)'100.0:g__Methanobrevibacter_B':0.140634)86.0:0.0340578,(((((((((GB_GCA_017432245.1:0.038007,((GB_GCA_016291275.1:0.0108317,(GB_GCA_015063035.1:0.0116895,GB_GCA_004553595.1:0.0101983)63.0:0.00147215)83.0:0.0025388,GB_GCA_902784195.1:0.00917347)97.0:0.00503147)64.0:0.00292372,(GB_GCA_017646885.1:0.0307181,GB_GCA_017652345.1:0.0057916)87.0:0.0106145)97.0:0.00680068,(GB_GCA_017410345.1:0.0206737,GB_GCA_017404125.1:0.0428764)56.0:0.00473636)100.0:0.0124717,((GB_GCA_905235495.1:0.022644,GB_GCA_902774685.1:0.00671852)81.0:0.00320081,GB_GCA_016838945.1:0.0110475)100.0:0.0125731)91.0:0.00757699,GB_GCA_902769175.1:0.0392288)99.0:0.0114031,RS_GCF_900114585.1:0.0474489)100.0:0.0392684,(GB_GCA_900321995.1:0.0539656,RS_GCF_000024185.1:0.0400544)100.0:0.0309088)100.0:0.0566717,GB_GCA_900314635.1:0.125875)'100.0:g__Methanobrevibacter':0.125808,GB_GCA_002495685.1:0.184276)95.0:0.032064)100.0:0.0798309,((RS_GCF_001639265.1:0.155786,RS_GCF_001639295.1:0.253169)'100.0:g__Methanobrevibacter_D':0.0644531,((GB_GCA_009777005.1:0.0561717,GB_GCA_009776495.1:0.0613819)100.0:0.0871384,((((RS_GCF_002072215.1:0.00992236,RS_GCF_000513315.1:0.00673505)100.0:0.0539439,GB_GCA_003315655.1:0.0804849)100.0:0.033675,GB_GCA_009784145.1:0.106875)100.0:0.0361622,RS_GCF_001639285.1:0.116362)87.0:0.0221095)'100.0:g__Methanobrevibacter_C':0.0426166)97.0:0.0307243)100.0:0.159558)'100.0:f__Methanobacteriaceae':0.0873281,((((RS_GCF_000008645.1:0.00833077,RS_GCF_014889545.1:0.0230805)100.0:0.0162404,RS_GCF_000828575.1:0.00542992)100.0:0.0353229,RS_GCF_000145295.1:0.040426)100.0:0.0334183,GB_GCA_900095815.1:0.0574548)'100.0:f__Methanothermobacteraceae;g__Methanothermobacter':0.125389)100.0:0.069212,((((RS_GCF_003264935.1:0.0325527,GB_GCA_001507955.1:0.0457238)100.0:0.0237509,GB_GCA_003584625.1:0.057537)100.0:0.0575574,GB_GCA_011370395.1:0.0567966)72.0:0.0134526,GB_GCA_012840175.1:0.0501274)'100.0:f__Methanothermobacteraceae_A;g__Methanothermobacter_A':0.126573)100.0:0.143009,RS_GCF_000166095.1:0.282104)'100.0:p__Methanobacteriota;c__Methanobacteria;o__Methanobacteriales':0.335953,(((GB_GCA_002923215.1:0.0436356,GB_GCA_003230355.1:0.0537145)'100.0:g__SZUA-236':0.256642,GB_GCA_003695745.1:0.186191)'100.0:f__SZUA-236':0.364081,((GB_GCA_013152845.1:0.387838,((GB_GCA_018830205.1:0.400425,GB_GCA_002011125.1:0.245273)'100.0:f__Hydrothermarchaeaceae':0.0591094,((GB_GCA_016212785.1:0.23224,GB_GCA_016207475.1:0.331623)81.0:0.0450637,GB_GCA_015520145.1:0.298389)'100.0:f__WAQR01':0.0564965)83.0:0.0453118)99.0:0.044123,(((GB_GCA_013152995.1:0.040342,GB_GCA_015521945.1:0.062663)'100.0:g__JAADFH01':0.202776,((GB_GCA_013152685.1:0.0283187,GB_GCA_015521565.1:0.0632962)96.0:0.0225512,GB_GCA_015521615.1:0.0286881)'100.0:g__JAADFX01':0.0824815)100.0:0.151459,(GB_GCA_003229935.1:0.0367821,GB_GCA_002897955.1:0.0241016)'100.0:g__BMS3B':0.376253)'100.0:f__BMS3B':0.127673)99.0:0.0742656)'100.0:p__Hydrothermarchaeota;c__Hydrothermarchaeia;o__Hydrothermarchaeales':0.29117)23.0:0.0512072,((((((((RS_GCF_000091665.1:0.0096244,(GB_GCA_013153845.1:0.00724944,RS_GCF_000024625.1:0.00674015)100.0:0.0774296)100.0:0.0162007,RS_GCF_000025525.1:0.013023)92.0:0.00955231,RS_GCF_000739065.1:0.0170359)90.0:0.00877196,RS_GCF_000023985.1:0.027902)100.0:0.0255952,GB_GCA_902827205.1:0.0567517)'100.0:g__Methanocaldococcus':0.0323653,(RS_GCF_000092305.1:0.144964,RS_GCF_000371805.1:0.12256)'100.0:g__Methanocaldococcus_A':0.0444057)'100.0:f__Methanocaldococcaceae':0.13297,((RS_GCF_000243455.1:0.053221,RS_GCF_000214415.1:0.0268907)'100.0:g__Methanotorris':0.070692,((((((GB_GCA_015661555.1:0.0370562,GB_GCA_015662355.1:0.0504371)100.0:0.0366616,RS_GCF_003351865.1:0.0303688)83.0:0.0116204,(RS_GCF_004310395.1:0.0275083,GB_GCA_015661585.1:0.0176997)100.0:0.0218885)100.0:0.157364,GB_GCA_015663075.1:0.110534)'100.0:g__Methanofervidicoccus':0.0558136,((GB_GCA_015523155.1:0.0327814,RS_GCF_000179575.2:0.0494399)100.0:0.0319209,RS_GCF_000017185.1:0.230821)'91.0:g__Methanothermococcus_A':0.0278199)100.0:0.063515,(((RS_GCF_000006175.1:0.0281796,(RS_GCF_017875625.1:0.0126536,RS_GCF_017875395.1:0.00935807)100.0:0.0182554)100.0:0.213422,((((RS_GCF_000017225.1:0.0179374,RS_GCF_000018485.1:0.0128502)100.0:0.013017,RS_GCF_000016125.1:0.0167963)100.0:0.0115454,RS_GCF_002945325.1:0.0260185)100.0:0.0591996,RS_GCF_000017165.1:0.101738)100.0:0.0829762)'100.0:g__Methanococcus':0.116466,RS_GCF_000376965.1:0.0959177)100.0:0.0438693)100.0:0.139939)'100.0:f__Methanococcaceae':0.087567)'100.0:c__Methanococci;o__Methanococcales':0.484869,((RS_GCF_000007185.1:0.0122475,RS_GCF_002201895.1:0.0309001)100.0:0.14752,GB_GCA_013154335.1:0.150311)'100.0:c__Methanopyri;o__Methanopyrales;f__Methanopyraceae;g__Methanopyrus':0.688904)'26.0:p__Methanobacteriota_A':0.077996)31.0:0.031301,((((((((RS_GCF_000215995.1:0.0542445,((((RS_GCF_000211475.1:0.0468296,RS_GCF_000195935.2:0.0330067)78.0:0.0120095,RS_GCF_000011105.1:0.047472)100.0:0.0280367,(((RS_GCF_001577775.1:0.00716242,GB_GCA_003660485.1:0.0148931)98.0:0.00499414,RS_GCF_002214605.1:0.0132355)100.0:0.0182789,RS_GCF_000263735.1:0.0447164)94.0:0.013301)44.0:0.00879693,RS_GCF_000007305.1:0.0714784)100.0:0.0388659)'100.0:g__Pyrococcus':0.0997595,(((((((RS_GCF_012027595.1:0.0802383,RS_GCF_002214585.1:0.0394687)62.0:0.01933,GB_GCA_015523195.1:0.0952187)96.0:0.0184161,(RS_GCF_002214385.1:0.0202831,RS_GCF_000258515.1:0.077656)100.0:0.0310554)71.0:0.0135733,(RS_GCF_017873335.1:0.0208237,(RS_GCF_000009965.1:0.0109798,RS_GCF_001592435.1:0.0142073)80.0:0.00601626)100.0:0.04855)52.0:0.0110979,((((RS_GCF_000151205.2:0.018307,RS_GCF_000022365.1:0.0145676)100.0:0.0149771,RS_GCF_000816105.1:0.028036)100.0:0.019423,(((RS_GCF_000585495.1:0.00766316,(RS_GCF_012027635.1:0.00963455,RS_GCF_900198835.1:0.00970408)97.0:0.00420544)100.0:0.0110268,GB_GCA_015523185.1:0.035426)99.0:0.00883665,RS_GCF_000769655.1:0.0331955)99.0:0.020883)73.0:0.0122524,GB_GCA_013153595.1:0.186688)81.0:0.0160112)87.0:0.0221305,(((RS_GCF_000018365.1:0.0117553,RS_GCF_012027395.1:0.00611899)100.0:0.0106485,(RS_GCF_001647085.1:0.0170601,RS_GCF_012027555.1:0.00704266)100.0:0.0252167)100.0:0.0160701,((((((RS_GCF_006274605.1:0.0140936,(((RS_GCF_001484195.1:0.011283,RS_GCF_012027495.1:0.0178857)64.0:0.00546201,RS_GCF_904067545.1:0.0187528)21.0:0.00279754,RS_GCF_012027645.1:0.00987482)13.0:0.00253964)50.0:0.00543471,RS_GCF_000221185.1:0.0087492)100.0:0.0219302,GB_GCA_011050175.1:0.0376652)100.0:0.0224642,(((RS_GCF_002214485.1:0.0307778,GB_GCA_015522395.1:0.059541)92.0:0.017164,RS_GCF_002214505.1:0.0316841)88.0:0.0144568,RS_GCF_000265525.1:0.0347929)34.0:0.00619449)87.0:0.00954777,((((RS_GCF_012027305.1:0.0137456,(GB_GCA_015521605.1:0.0185575,RS_GCF_002214545.1:0.0192036)97.0:0.00980537)71.0:0.00547115,(RS_GCF_002214565.1:0.012054,RS_GCF_012027615.1:0.021886)99.0:0.00719187)85.0:0.00828538,RS_GCF_002214465.1:0.0190202)89.0:0.00746182,(RS_GCF_002214365.1:0.0544042,RS_GCF_002214525.1:0.104363)100.0:0.0294996)97.0:0.00762131)84.0:0.00864813,RS_GCF_012027355.1:0.0354153)84.0:0.0122303)95.0:0.0197875)100.0:0.0387107,GB_GCA_015520705.1:0.115907)'100.0:g__Thermococcus':0.0376021)63.0:0.026838,((GB_GCA_017656495.1:0.0108034,RS_GCF_000151105.2:0.0211935)79.0:0.00338352,((RS_GCF_000517445.1:0.0115051,RS_GCF_012027325.1:0.0141833)100.0:0.00632996,GB_GCA_015662175.1:0.0440154)57.0:0.00249632)'100.0:g__Thermococcus_B':0.0472702)61.0:0.0176713,(((RS_GCF_001317345.1:0.00558347,RS_GCF_012027425.1:0.010164)100.0:0.0439037,((GB_GCA_003663525.1:0.0136662,GB_GCA_003663535.1:0.00785668)100.0:0.0131497,RS_GCF_000022545.1:0.0254721)100.0:0.0459276)100.0:0.0398759,((RS_GCF_001484685.1:0.0292098,RS_GCF_000246985.2:0.00669598)100.0:0.0108619,RS_GCF_000430485.1:0.0305508)100.0:0.0203602)'100.0:g__Thermococcus_A':0.0727389)66.0:0.0404893,GB_GCA_002009975.1:0.105427)65.0:0.0297163,(RS_GCF_000966265.1:0.126301,(RS_GCF_000725425.1:0.0616692,GB_GCA_003663695.1:0.0868159)100.0:0.0359998)'100.0:g__Palaeococcus':0.0521359)'100.0:o__Thermococcales;f__Thermococcaceae':0.479734,((((((GB_GCA_013178285.1:0.0351065,GB_GCA_001587575.1:0.0338783)78.0:0.00857553,(GB_GCA_012799835.1:0.0262475,GB_GCA_001587595.1:0.0182639)100.0:0.0670403)93.0:0.0112466,(GB_GCA_001587715.1:0.0197012,GB_GCA_013329085.1:0.0290116)100.0:0.0213807)98.0:0.0245799,GB_GCA_001587675.1:0.0989674)88.0:0.0418292,GB_GCA_003558335.1:0.0953219)'100.0:f__Methanofastidiosaceae;g__Methanofastidiosum':0.54617,((GB_GCA_003660605.1:0.523438,((GB_GCA_004212155.1:0.00466818,GB_GCA_011372835.1:0.017732)'100.0:g__NM3':0.234311,GB_GCA_016930445.1:0.225879)'100.0:f__NM3':0.366143)93.0:0.0666966,(GB_GCA_018992685.1:0.0493412,GB_GCA_018992565.1:0.0444486)'100.0:f__SZ-28-30;g__SZ-28-30':0.557601)57.0:0.0460268)'100.0:o__Methanofastidiosales':0.17193)'100.0:p__Methanobacteriota_B;c__Thermococci':0.118123,((((GB_GCA_011367225.1:0.186145,GB_GCA_011370445.1:0.183341)'100.0:f__DTKF01;g__DTKF01':0.347943,((GB_GCA_014361095.1:0.089276,GB_GCA_001515205.2:0.0643377)'100.0:g__Hadarchaeum':0.167806,((GB_GCA_001515185.1:0.0437996,GB_GCA_004375695.1:0.0584796)'100.0:g__DG-33':0.213185,(GB_GCA_003661465.1:0.134465,GB_GCA_012962055.1:0.131961)'100.0:g__B75-G9':0.0964874)85.0:0.0541128)'100.0:f__Hadarchaeaceae':0.140757)100.0:0.0888307,((GB_GCA_011367145.1:0.184145,GB_GCA_011361855.1:0.173896)'100.0:f__DSZJ01;g__DSZJ01':0.354062,(GB_GCA_011367165.1:0.117972,GB_GCA_004347925.1:0.117755)'100.0:f__WYZ-LMO6;g__WYZ-LMO6':0.330168)100.0:0.153359)'100.0:c__Hadarchaeia;o__Hadarchaeales':0.297462,GB_GCA_003660555.1:0.701369)'71.0:p__Hadarchaeota':0.0605995)90.0:0.0495206)56.0:0.0415065,(((((((((((((((((GB_GCA_015520875.1:0.134327,GB_GCA_013153395.1:0.115942)100.0:0.311568,GB_GCA_011380495.1:0.728194)'100.0:g__JAADEL01':0.543299,(GB_GCA_003694965.1:0.454075,GB_GCA_015522475.1:0.435244)'100.0:g__J096':0.213452)74.0:0.0849313,GB_GCA_015523325.1:0.66231)100.0:0.155684,GB_GCA_011362975.1:0.46121)'100.0:f__J096':0.223327,(((((((((GB_GCA_903835325.1:0.29224,(GB_GCA_016212505.1:0.26733,GB_GCA_016212525.1:0.38453)81.0:0.0467036)65.0:0.0327719,((((GB_GCA_014730115.1:0.22193,GB_GCA_018812715.1:0.164871)100.0:0.0924374,(GB_GCA_016926175.1:0.224058,GB_GCA_018812625.1:0.215148)100.0:0.105569)87.0:0.0338504,GB_GCA_018813505.1:0.294066)100.0:0.0527921,(GB_GCA_902386555.1:0.175217,GB_GCA_013425375.1:0.168615)100.0:0.0671889)95.0:0.0434083)'100.0:g__Bilamarchaeum':0.108708,GB_GCA_903835385.1:0.400875)68.0:0.0459172,((GB_GCA_011358535.1:0.180936,GB_GCA_013425425.1:0.192774)'100.0:g__JACCLJ01':0.134508,GB_GCA_011358475.1:0.427485)100.0:0.110459)100.0:0.0762546,GB_GCA_018304385.1:0.397272)77.0:0.0527313,(GB_GCA_016180665.1:0.331454,GB_GCA_013331535.1:0.377615)100.0:0.0980462)100.0:0.0833336,GB_GCA_016935455.1:0.574108)98.0:0.0527655,GB_GCA_018813445.1:0.589288)99.0:0.0620064,((GB_GCA_903920925.1:0.0327812,GB_GCA_013425455.1:0.0407435)'100.0:g__CAIXOA01':0.329358,(((GB_GCA_014727925.1:0.202633,GB_GCA_014727975.1:0.136609)100.0:0.0780911,GB_GCA_016932815.1:0.199439)100.0:0.109296,GB_GCA_903828955.1:0.271708)'100.0:g__CAIKOA01':0.178272)100.0:0.218336)'100.0:f__Bilamarchaeaceae':0.0811128)100.0:0.196322,GB_GCA_001871535.1:0.912085)82.0:0.0790935,((((GB_GCA_903923795.1:0.19182,GB_GCA_902384555.1:0.177228)'100.0:g__CAIXYX01':0.217909,(GB_GCA_011334515.1:0.669224,GB_GCA_002778455.1:0.331874)96.0:0.119536)100.0:0.236016,((GB_GCA_902384585.1:0.115578,GB_GCA_018304295.1:0.122854)'100.0:g__Anstonella':0.321726,(GB_GCA_013331805.1:0.206211,GB_GCA_903892905.1:0.244697)'100.0:g__UBA10161':0.244299)90.0:0.0666655)'100.0:f__Anstonellaceae':0.0786265,(GB_GCA_016866895.1:0.506091,GB_GCA_001871475.1:0.548675)63.0:0.0689369)100.0:0.109754)'100.0:o__Anstonellales':0.0994622,GB_GCA_902384795.1:0.622931)56.0:0.0534553,(((GB_GCA_011335015.1:0.156724,((GB_GCA_013425405.1:0.0715255,GB_GCA_013425335.1:0.0679442)100.0:0.0970919,GB_GCA_013426015.1:0.137795)'100.0:g__Fermentimicrarchaeum':0.0694859)'100.0:f__DTGH01':0.299472,((GB_GCA_903884505.1:0.203836,GB_GCA_903921825.1:0.224562)100.0:0.104731,GB_GCA_011358645.1:0.263981)'100.0:f__DTNL01':0.210206)'100.0:o__DTNL01':0.0926043,((GB_GCA_902386535.1:0.229874,GB_GCA_003660965.1:0.232441)'100.0:o__Burarchaeales;f__Burarchaeaceae':0.361332,(GB_GCA_016207225.1:0.438975,GB_GCA_016212395.1:0.495474)78.0:0.0661447)40.0:0.0496251)75.0:0.0706365)89.0:0.0615949,((GB_GCA_903832205.1:0.186168,GB_GCA_011389055.1:0.112162)'100.0:o__CAILAH01;f__CAILAH01;g__CAILAH01':0.777179,(GB_GCA_011332735.1:0.299985,GB_GCA_902385155.1:0.307444)'100.0:o__CABMEP01;f__CABMEP01':0.523378)93.0:0.117513)94.0:0.0652832,(GB_GCA_902385515.1:0.620132,((((GB_GCA_013330215.1:0.324726,GB_GCA_903858385.1:0.284033)100.0:0.0726698,GB_GCA_903884115.1:0.417504)100.0:0.127624,((GB_GCA_009387755.1:0.352556,RS_GCF_016806735.1:0.404603)95.0:0.0640995,RS_GCF_002214165.1:0.530138)100.0:0.0966856)76.0:0.054259,GB_GCA_014874295.1:0.477144)100.0:0.212392)'100.0:o__Micrarchaeales;f__Micrarchaeaceae':0.534681)100.0:0.0939828,(((((((((GB_GCA_002763345.1:0.0712196,GB_GCA_902384935.1:0.0737557)'100.0:g__Norongarragalina':0.375147,(GB_GCA_002792915.1:0.409749,GB_GCA_002499405.1:0.498254)100.0:0.176981)'87.0:f__Norongarragalinaceae':0.0570164,GB_GCA_903893865.1:0.567207)86.0:0.0584274,(((GB_GCA_016207165.1:0.271045,(GB_GCA_016188965.1:0.0970286,GB_GCA_016212375.1:0.1171)100.0:0.190795)'100.0:g__JACPGT01':0.104371,GB_GCA_016214445.1:0.322146)'100.0:f__JACPGT01':0.24754,((GB_GCA_013331595.1:0.2436,GB_GCA_018304285.1:0.224263)'100.0:g__UBA10210':0.215294,GB_GCA_013360305.1:0.470259)'100.0:f__UBA10210':0.119288)71.0:0.0434104)100.0:0.0657729,((GB_GCA_001871595.1:0.521511,GB_GCA_016194335.1:0.418325)100.0:0.143393,GB_GCA_016217775.1:0.601726)'98.0:f__UBA97':0.105318)70.0:0.045299,(((GB_GCA_018819225.1:0.262918,GB_GCA_005239845.1:0.252635)100.0:0.169151,GB_GCA_016212475.1:0.446436)'100.0:f__SBBD01':0.202303,((GB_GCA_001871495.1:0.20983,GB_GCA_013425325.1:0.135825)'100.0:f__UBA8480;g__UBA8480':0.326988,GB_GCA_903851445.1:0.632368)13.0:0.0585975)8.0:0.0330307)16.0:0.0477265,GB_GCA_016212465.1:0.465665)59.0:0.0694385,(GB_GCA_011358415.1:0.815253,GB_GCA_902385045.1:0.879411)42.0:0.0873589)94.0:0.0815819,GB_GCA_015522865.1:0.699622)'100.0:o__Norongarragalinales':0.27744)'100.0:p__Micrarchaeota;c__Micrarchaeia':0.215079,((((GB_GCA_003553825.1:0.206565,GB_GCA_003551125.1:0.169691)'100.0:g__B1Sed10-29':0.342932,GB_GCA_003558235.1:0.413141)'100.0:f__B1Sed10-29':0.499382,((GB_GCA_018304505.1:0.680684,(GB_GCA_016177165.1:0.59556,WB01no19_MG_WBTS_GAME_S4_Archaea_48_11:0.233721):0.0821879)56.0:0.083384,GB_GCA_003660975.1:0.54085)100.0:0.102865)'100.0:o__B1Sed10-29':0.166043,((GB_GCA_015522845.1:0.404516,GB_GCA_016939415.1:0.434213)'100.0:f__WALL01':0.185385,GB_GCA_015522495.1:0.597709)'100.0:o__WALL01':0.223386)'100.0:p__B1Sed10-29;c__B1Sed10-29':0.114618)70.0:0.0530189,(((((((((((((GB_GCA_017610335.1:0.0762777,GB_GCA_017610205.1:0.070299)100.0:0.11433,GB_GCA_017610265.1:0.187251)100.0:0.0491663,GB_GCA_017610485.1:0.193243)'100.0:g__JAFCCL01':0.135008,(GB_GCA_016932355.1:0.158124,GB_GCA_017608725.1:0.133083)'100.0:g__JAFGDB01':0.129346)100.0:0.109754,((GB_GCA_002688035.1:0.216412,(GB_GCA_017609945.1:0.194512,GB_GCA_017610175.1:0.218259)'97.0:g__JAFCCZ01':0.0474689)66.0:0.0353569,GB_GCA_017610245.1:0.172173)100.0:0.147824)100.0:0.0597337,GB_GCA_016931555.1:0.452339)'100.0:f__GCA-2688035':0.0739536,(GB_GCA_017609985.1:0.471373,GB_GCA_016205145.1:0.495569)82.0:0.0738953)80.0:0.0559554,(((GB_GCA_017609625.1:0.138144,(GB_GCA_002763225.1:0.160175,GB_GCA_018829335.1:0.143019)87.0:0.0410666)'100.0:f__1-14-0-10-31-34;g__1-14-0-10-31-34':0.44733,(((((GB_GCA_002687735.1:0.254444,GB_GCA_002762975.1:0.307026)53.0:0.0457967,(((GB_GCA_013331625.1:0.249721,GB_GCA_016202305.1:0.229729)100.0:0.082214,(GB_GCA_005239615.1:0.196945,GB_GCA_902386385.1:0.246659)100.0:0.156333)'100.0:g__UBA10205':0.0572568,GB_GCA_000402355.1:0.287435)54.0:0.0428319)'100.0:f__Iainarchaeaceae':0.232678,(GB_GCA_016218635.1:0.501869,GB_GCA_016932875.1:0.379507)'100.0:f__JAFGBZ01':0.202887)60.0:0.0450814,(GB_GCA_017610305.1:0.395385,((GB_GCA_016186855.1:0.380589,GB_GCA_016198165.1:0.442158)100.0:0.0904551,GB_GCA_000830275.1:0.31782)'100.0:f__GW2011-AR10':0.0898799)52.0:0.0457656)68.0:0.0430224,GB_GCA_018304425.1:0.52723)100.0:0.057063)9.0:0.0324399,(((GB_GCA_018304445.1:0.0359342,GB_GCA_016187745.1:0.0350897)'100.0:f__JACPJC01;g__JACPJC01':0.550965,GB_GCA_013331925.1:0.514316)14.0:0.0660339,((GB_GCA_018304465.1:0.452833,GB_GCA_018813975.1:0.397573)'100.0:f__JAGVWC01':0.22766,((GB_GCA_016699555.1:0.306952,GB_GCA_016867455.1:0.298558)'100.0:g__VGJJ01':0.370468,GB_GCA_016198125.1:0.578201)'100.0:f__VGJJ01':0.17824)21.0:0.0540605)11.0:0.0433719)98.0:0.0682618)26.0:0.0394649,((GB_GCA_018651445.1:0.243301,GB_GCA_018691995.1:0.244695)'100.0:g__JABIDZ01':0.110581,(((((GB_GCA_002068885.1:0.140386,WB02no2_MG_WBTS_GAME_S1_archaeon_ADurb.Bin336_33_12:0.0754536):7.87558E-4,WB02no16_MG_WBTS_GAME_S1_archaeon_ADurb.Bin336_33_10:0.0744484):0.00281303,WB02no17_MG_WBTS_GAME_S2_archaeon_ADurb.Bin336_33_10:0.0749618):0.107305,GB_GCA_902385225.1:0.212373)100.0:0.103822,GB_GCA_012799645.1:0.302454)'99.0:g__JAAZKV01':0.0570553)'100.0:f__JAAZKV01':0.476613)54.0:0.0539855,(((GB_GCA_011334955.1:0.332393,GB_GCA_017608995.1:0.214857)100.0:0.254407,GB_GCA_017608575.1:0.389548)'100.0:f__DTGL01':0.110112,GB_GCA_002779065.1:0.62141)100.0:0.117073)'100.0:o__Iainarchaeales':0.150415,((GB_GCA_017608775.1:0.997296,(GB_GCA_002779075.1:0.195287,GB_GCA_903916665.1:0.22565)'100.0:f__0-14-0-20-30-16;g__0-14-0-20-30-16':1.04445)85.0:0.12715,(GB_GCA_009392915.1:0.483902,GB_GCA_003559395.1:0.457275)'100.0:f__CSSED10-239':0.661374)'79.0:o__0-14-0-20-30-16':0.104279)100.0:0.171525,GB_GCA_016926295.1:1.03811)99.0:0.0901436,((GB_GCA_015521515.1:0.288165,(GB_GCA_013154145.1:0.117334,GB_GCA_015520865.1:0.11432)'100.0:g__JAADDC01':0.110001)100.0:0.299335,(GB_GCA_015662385.1:0.1965,GB_GCA_013154035.1:0.243918)100.0:0.272106)'100.0:o__JAADDC01;f__JAADDC01':0.478753)'100.0:p__Iainarchaeota;c__Iainarchaeia':0.145291)100.0:0.0967912,((((GB_GCA_002083985.1:0.0808762,GB_GCA_001873845.1:0.095796)100.0:0.0566362,(((GB_GCA_018260755.1:0.0079612,WB01no4_MG_WBTS_GAME_S5_groundwater_metagenome_32_13:0.00833552):3.0481E-4,WB02no11_MG_WBTS_GAME_S1_groundwater_metagenome_32_26:0.00792105):0.0734833,GB_GCA_018260615.1:0.0569595)100.0:0.0616618)'100.0:o__Altiarchaeales;f__Altiarchaeaceae;g__Altiarchaeum':0.956219,((((((((GB_GCA_011380095.1:0.391804,GB_GCA_014729705.1:0.428923)100.0:0.167556,(GB_GCA_018815265.1:0.365482,GB_GCA_014727915.1:0.237185)100.0:0.160599)100.0:0.0773453,GB_GCA_000402775.1:0.51378)30.0:0.0417553,(GB_GCA_902384455.1:0.569032,GB_GCA_016867655.1:0.425606)38.0:0.0551865)'100.0:f__SCGC-AAA252-I15':0.0964971,((GB_GCA_003663045.1:0.18425,GB_GCA_903930485.1:0.347189)100.0:0.114492,(((GB_GCA_002254405.1:0.186592,GB_GCA_002254565.1:0.163523)'100.0:g__EX4484-2':0.349102,(GB_GCA_018897475.1:0.116687,GB_GCA_015523055.1:0.148381)'100.0:g__WALD01':0.258909)67.0:0.05138,((GB_GCA_003663115.1:0.188256,GB_GCA_016931955.1:0.25586)100.0:0.0824606,GB_GCA_003663175.1:0.338134)99.0:0.0568205)90.0:0.0437296)'100.0:f__QMZM01':0.0653103)78.0:0.0366162,GB_GCA_001742785.1:0.520475)71.0:0.0487146,GB_GCA_001723845.1:0.480969)78.0:0.0511442,GB_GCA_001723855.1:0.497812)'100.0:o__IMC4':0.105093)100.0:0.145987,GB_GCA_016935655.1:0.881278)'100.0:p__Altiarchaeota;c__Altiarchaeia':0.186713)100.0:0.061345,(((((GB_GCA_002495465.1:0.034562,GB_GCA_014189675.1:0.0224515)100.0:0.0425321,GB_GCA_002687935.1:0.0672887)'100.0:f__Undinarchaeaceae;g__Undinarchaeum':0.569568,GB_GCA_002502135.1:0.51876)99.0:0.0947671,GB_GCA_014189685.1:0.470116)'100.0:p__Undinarchaeota;c__Undinarchaeia;o__Undinarchaeales':0.519393,((((((GB_GCA_018220935.1:0.282797,GB_GCA_018221025.1:0.239046)'100.0:g__JAAOXX01':0.176803,GB_GCA_015522095.1:0.381549)100.0:0.147015,(GB_GCA_018221005.1:0.310947,GB_GCA_011049195.1:0.343322)100.0:0.319636)69.0:0.0873738,GB_GCA_018220955.1:0.516326)'100.0:p__SpSt-1190;c__SpSt-1190;o__SpSt-1190;f__SpSt-1190':0.597662,GB_GCA_002789275.1:2.17234)63.0:0.174517,(((((((GB_GCA_016219455.1:0.731298,(GB_GCA_016432325.1:0.210891,GB_GCA_016198635.1:0.225642)'100.0:f__JACQIF01;g__JACQIF01':0.483885)83.0:0.0895571,(((GB_GCA_003554235.1:0.206731,GB_GCA_003550625.1:0.203648)61.0:0.0366644,((GB_GCA_003554845.1:0.139641,GB_GCA_003553905.1:0.142168)100.0:0.0690196,GB_GCA_003555465.1:0.164644)100.0:0.0520877)'100.0:f__PWEA01;g__PWEA01':0.587277,GB_GCA_003663345.1:0.443643)90.0:0.0926618)'100.0:o__PWEA01':0.171622,((((((GB_GCA_000405245.1:0.377741,((GB_GCA_017608545.1:0.0867562,GB_GCA_011773475.1:0.149728)'100.0:g__CS1-C013':0.135216,GB_GCA_016933455.1:0.3859)100.0:0.149575)100.0:0.070726,((GB_GCA_018901655.1:0.365552,GB_GCA_018901755.1:0.348866)100.0:0.192459,(GB_GCA_017609445.1:0.338903,GB_GCA_018221065.1:0.466389)100.0:0.0925924)100.0:0.063239)'100.0:f__Aenigmatarchaeaceae':0.05385,(GB_GCA_018920245.1:0.423985,GB_GCA_016198755.1:0.615595)76.0:0.097253)60.0:0.0637685,GB_GCA_018920255.1:0.619331)100.0:0.049716,WB01no19_MG_WBTS_GAME_S4_unclassified_42_17:0.359464):0.059592,((GB_GCA_015521535.1:0.208955,GB_GCA_015661515.1:0.191704)'100.0:f__SZUA-1535;g__SZUA-1535':0.336313,(GB_GCA_015521825.1:0.348396,GB_GCA_013152905.1:0.28855)'100.0:f__JAADFI01':0.23466)100.0:0.109541)'100.0:o__Aenigmatarchaeales':0.172928)70.0:0.0542262,((((GB_GCA_016932735.1:0.257166,GB_GCA_013151465.1:0.20826)'100.0:g__JAADIF01':0.414051,((GB_GCA_011772645.1:0.323745,GB_GCA_016932215.1:0.357686)100.0:0.148475,GB_GCA_003663325.1:0.47553)100.0:0.0817288)'100.0:f__QMZT01':0.0772003,((((GB_GCA_017609145.1:0.471951,(((GB_GCA_016867675.1:0.555576,GB_GCA_003663225.1:0.385771)87.0:0.0796734,GB_GCA_017609225.1:0.351404)68.0:0.045886,GB_GCA_016783545.1:0.620814)73.0:0.040486)72.0:0.0484655,((((GB_GCA_016185435.1:0.453597,GB_GCA_016202785.1:0.413476)100.0:0.215031,GB_GCA_003663445.1:0.552894)76.0:0.0693953,(((GB_GCA_016202725.1:0.343067,GB_GCA_016198585.1:0.276394)'100.0:g__JACQOD01':0.104548,GB_GCA_016782405.1:0.393606)100.0:0.218092,GB_GCA_018816245.1:0.585017)88.0:0.0824772)36.0:0.0403901,(GB_GCA_016202745.1:0.221502,GB_GCA_016198605.1:0.184192)'100.0:g__JACQIG01':0.326423)46.0:0.0486603)39.0:0.039225,((GB_GCA_015520105.1:0.444839,GB_GCA_003663415.1:0.386012)99.0:0.0625229,GB_GCA_018818465.1:0.55157)77.0:0.0454897)'90.0:f__QMZP01':0.0684183,(GB_GCA_016202865.1:0.618727,(GB_GCA_016931255.1:0.349875,GB_GCA_016934325.1:0.299837)'100.0:f__JAFGSV01':0.28346)79.0:0.0752818)42.0:0.0404178)'100.0:o__QMZP01':0.290252,(((((GB_GCA_011047985.1:0.469325,GB_GCA_018920305.1:1.00246)73.0:0.144371,((GB_GCA_015522145.1:0.511677,GB_GCA_011333035.1:0.403512)65.0:0.0694526,GB_GCA_002254545.1:0.47952)50.0:0.0515953)'99.0:f__EX4484-224':0.0832582,(((((GB_GCA_014238095.1:0.441066,GB_GCA_016213525.1:0.339112)'100.0:g__JABABT01':0.255112,(GB_GCA_016198705.1:0.336727,GB_GCA_004297575.1:0.451108)90.0:0.0673905)95.0:0.0530779,(((GB_GCA_016181005.1:0.262988,GB_GCA_016187385.1:0.243897)'99.0:g__JACPAE01':0.06317,(GB_GCA_016187415.1:0.238366,(GB_GCA_016177025.1:0.16597,GB_GCA_018920185.1:0.176831)85.0:0.0434334)'100.0:g__JACOWB01':0.0552585)63.0:0.0361614,GB_GCA_016187405.1:0.336166)100.0:0.215757)91.0:0.0511087,(GB_GCA_011334385.1:0.326218,GB_GCA_018304615.1:0.425142)91.0:0.0731266)95.0:0.0530775,(GB_GCA_011363135.1:0.410374,GB_GCA_011335085.1:0.406084)98.0:0.0645168)'98.0:f__SCSR01':0.0717416)100.0:0.126787,(((GB_GCA_018304545.1:0.358358,(GB_GCA_018920345.1:0.150893,GB_GCA_018920365.1:0.170184)'100.0:g__JAHLMN01':0.230571)100.0:0.146752,((GB_GCA_014728985.1:0.284863,(GB_GCA_017610225.1:0.160878,GB_GCA_002789635.1:0.256583)97.0:0.059552)'100.0:g__CG10238-14':0.158694,GB_GCA_001784635.1:0.471289)100.0:0.131875)85.0:0.0543752,GB_GCA_017608955.1:0.424887)'100.0:f__CG10238-14':0.207603)'100.0:o__CG10238-14':0.16314,(((GB_GCA_016202815.1:0.0976534,GB_GCA_016202795.1:0.0855266)69.0:0.01844,GB_GCA_016180965.1:0.116311)88.0:0.016725,(GB_GCA_016195275.1:0.127777,GB_GCA_016177205.1:0.106646)99.0:0.0195747)'100.0:o__JACPZZ01;f__JACPZZ01;g__JACPZZ01':0.708303)47.0:0.054727)100.0:0.0681202)64.0:0.0371409,(((GB_GCA_011373045.1:0.676635,GB_GCA_018920315.1:0.616265)100.0:0.226522,(((((((((GB_GCA_016202845.1:0.466813,GB_GCA_016202875.1:0.330928)97.0:0.0606745,(GB_GCA_016191585.1:0.443374,((GB_GCA_018304605.1:0.0825316,GB_GCA_000806115.1:0.101067)100.0:0.110379,GB_GCA_013331845.1:0.183756)'100.0:g__GW2011-AR5':0.162252)98.0:0.058389)94.0:0.0399775,(GB_GCA_016180925.1:0.188138,GB_GCA_016187365.1:0.169875)'100.0:g__JACPAH01':0.302355)100.0:0.0609689,((GB_GCA_016187335.1:0.127198,GB_GCA_016198625.1:0.163466)'100.0:g__JACPJW01':0.216417,(GB_GCA_018304565.1:0.0145209,GB_GCA_016184005.1:0.0189241)'100.0:g__JACPDL01':0.38081)100.0:0.079267)100.0:0.041598,((GB_GCA_016180945.1:0.340415,GB_GCA_016193585.1:0.37505)82.0:0.0453092,GB_GCA_903825675.1:0.397791)100.0:0.0567618)95.0:0.0481524,((GB_GCA_018304585.1:0.0603611,GB_GCA_016198685.1:0.0609337)100.0:0.223343,GB_GCA_016198645.1:0.349339)'100.0:g__JACQID01':0.339754)'100.0:f__GW2011-AR5':0.0731223,((GB_GCA_016219465.1:0.298579,GB_GCA_016213555.1:0.235352)'100.0:g__JACRAC01':0.288653,GB_GCA_016187395.1:0.637841)'100.0:f__JACRAC01':0.162659)69.0:0.0600237,(GB_GCA_002688965.1:0.770669,(GB_GCA_018304635.1:0.581591,GB_GCA_016219485.1:0.437431)'100.0:f__JACRMX01':0.091767)97.0:0.0907369)100.0:0.141846,(GB_GCA_015522745.1:0.0743131,GB_GCA_015523085.1:0.0351519)'100.0:f__WALA01;g__WALA01':0.702809)60.0:0.0529997)'100.0:o__GW2011-AR5':0.0899934,((GB_GCA_003663295.1:0.311099,GB_GCA_003663355.1:0.20576)'100.0:g__QMZS01':0.172412,GB_GCA_016932615.1:0.520175)'100.0:o__QMZS01;f__QMZS01':0.855072)98.0:0.106317)'98.0:p__Aenigmatarchaeota;c__Aenigmatarchaeia':0.0756467,(((GB_GCA_000220355.1:0.544322,(((((GB_GCA_001564035.1:0.0609614,GB_GCA_001563915.1:0.0759976)100.0:0.129881,GB_GCA_001564145.1:0.171431)'100.0:g__B1-Br10-U2g21':0.202906,(GB_GCA_001761425.1:0.235967,RS_GCF_009617975.1:0.2406)'89.0:g__Nanohalobium':0.0507986)79.0:0.0364458,(GB_GCA_013343275.1:0.224308,GB_GCA_000220375.1:0.34095)56.0:0.0427651)97.0:0.0597563,((GB_GCA_001563905.1:0.105879,GB_GCA_001563875.1:0.116099)'100.0:g__B1-Br10-U2g19':0.141626,((GB_GCA_003009815.1:0.0273279,GB_GCA_003009795.1:0.0416131)'100.0:g__SW-4-43-9':0.216163,(GB_GCA_001563995.1:0.21923,GB_GCA_014297435.1:0.175675)'100.0:g__PL-Br10-U2g16':0.0617219)100.0:0.0434772)98.0:0.0463912)96.0:0.0988132)'100.0:f__Nanosalinaceae':0.569925,(GB_GCA_018609855.1:0.8252,GB_GCA_017610385.1:0.648713)96.0:0.121596)'100.0:p__Nanohaloarchaeota;c__Nanosalinia;o__Nanosalinales':0.36736,(((GB_GCA_013138805.1:0.154432,GB_GCA_013138765.1:0.185108)'100.0:f__GLR71;g__GLR71':0.586658,(((((GB_GCA_003660865.1:0.0555081,GB_GCA_017610525.1:0.0480219)'100.0:g__B79-G9':0.415416,GB_GCA_013139905.1:0.516969)'98.0:f__B79-G9':0.0611471,GB_GCA_017610545.1:0.559017)96.0:0.0595246,(GB_GCA_902384675.1:0.102639,GB_GCA_018897155.1:0.156428)'100.0:f__LFW-46;g__LFW-46':0.49042)93.0:0.0666915,(GB_GCA_003660905.1:0.292761,GB_GCA_002254415.1:0.336413)'100.0:f__EX4484-52;g__EX4484-52':0.904904)72.0:0.0546306)97.0:0.103626,(GB_GCA_015520605.1:0.559748,((GB_GCA_013153555.1:0.155579,GB_GCA_015520895.1:0.1726)'100.0:g__JAADEF01':0.242292,GB_GCA_015521505.1:0.472171)'100.0:f__JAADEF01':0.442972)99.0:0.129169)'100.0:p__EX4484-52;c__EX4484-52;o__EX4484-52':0.188288)100.0:0.0871682)98.0:0.112735,((((((GB_GCA_000387965.1:0.0194673,GB_GCA_003086415.1:0.0207791)97.0:0.0195329,GB_GCA_001552015.1:0.0422753)'100.0:g__Nanopusillus':0.506835,GB_GCA_003568775.1:0.461819)100.0:0.124794,GB_GCA_011331665.1:0.288274)'100.0:f__Nanopusillaceae':0.505634,GB_GCA_000008085.1:0.871519)'100.0:o__Nanoarchaeales':0.496888,((((((GB_GCA_017608385.1:0.55439,GB_GCA_003660925.1:0.375443)'100.0:f__B33-G15':0.28758,(GB_GCA_017608045.1:0.127195,GB_GCA_017609105.1:0.110165)'100.0:f__JAFCGN01;g__JAFCGN01':0.614267)'89.0:o__B33-G15':0.0864208,(((GB_GCA_002779595.1:0.285197,GB_GCA_016931175.1:0.236436)'100.0:g__CG07-land':0.161123,GB_GCA_902385255.1:0.406043)'100.0:o__Tiddalikarchaeales;f__Tiddalikarchaeaceae':0.568488,(GB_GCA_017608505.1:0.40188,GB_GCA_014729335.1:0.572934)'100.0:o__WJKC01;f__WJKC01':0.419263)79.0:0.0734005)20.0:0.038063,((GB_GCA_002763265.1:0.516122,GB_GCA_018220985.1:0.515786)'100.0:f__PEZQ01':0.49034,GB_GCA_018221045.1:0.83914)'96.0:o__PEZQ01':0.120823)28.0:0.0412453,(((GB_GCA_015122075.1:0.506374,(GB_GCA_002502045.1:0.163046,GB_GCA_002503215.1:0.189506)'100.0:g__Parvarchaeum':0.357725)'100.0:o__Parvarchaeales;f__Parvarchaeaceae':1.05943,GB_GCA_011366705.1:0.803437)95.0:0.134557,((GB_GCA_015522785.1:0.291067,(GB_GCA_003563585.1:0.0558128,GB_GCA_007133845.1:0.0725931)'100.0:g__CSSed11-243R1':0.35824)100.0:0.155088,GB_GCA_011333755.1:0.551943)'100.0:o__CSSed11-243R1;f__CSSed11-243R1':0.321203)91.0:0.0801385)100.0:0.146691,(((((((GB_GCA_016204275.1:0.0764444,GB_GCA_016182015.1:0.0715848)'100.0:g__JACOYC01':0.272238,GB_GCA_013331935.1:0.345682)100.0:0.192057,(GB_GCA_903864915.1:0.311068,GB_GCA_011333955.1:0.423526)100.0:0.226028)93.0:0.0647818,(GB_GCA_018304345.1:0.167463,GB_GCA_018304365.1:0.165264)'100.0:g__JAGVWH01':0.421376)'100.0:f__UBA10117':0.0956728,GB_GCA_014728835.1:0.466466)100.0:0.111448,(GB_GCA_017608235.1:0.583893,(((GB_GCA_014240455.1:0.115572,GB_GCA_018698915.1:0.14087)'100.0:g__JAAZWY01':0.227607,((GB_GCA_002686215.1:0.00290628,GB_GCA_002725495.1:0.00132216)100.0:0.423132,GB_GCA_014239585.1:0.25275)'100.0:g__ARS21':0.150157)'100.0:f__ARS21':0.472972,(((GB_GCA_017609995.1:0.463846,(GB_GCA_018692915.1:0.187028,GB_GCA_018652045.1:0.230974)'100.0:g__JABICX01':0.301089)'95.0:f__JABICX01':0.0760483,GB_GCA_017608025.1:0.615476)92.0:0.0707548,GB_GCA_017608345.1:0.570068)47.0:0.044403)100.0:0.0909794)98.0:0.0660045)'100.0:o__UBA10117':0.355495,(((((((((((((((((((((GB_GCA_018829425.1:0.0740583,GB_GCA_018821425.1:0.0686947)100.0:0.172065,(GB_GCA_018830905.1:0.0370195,GB_GCA_018830685.1:0.0416041)100.0:0.243462)100.0:0.106909,(GB_GCA_016866915.1:0.262911,GB_GCA_017610405.1:0.255537)100.0:0.0526044)64.0:0.0381856,(GB_GCA_018303885.1:0.230542,GB_GCA_000405225.1:0.292948)96.0:0.0613942)'100.0:g__ASMP01':0.0985472,((GB_GCA_018304175.1:0.22522,GB_GCA_016234065.1:0.287804)'100.0:g__JAGVWT01':0.127591,(GB_GCA_016181895.1:0.190369,GB_GCA_016204145.1:0.213375)'100.0:g__JACQLK01':0.137878)100.0:0.0827546)28.0:0.0337094,((((GB_GCA_018898425.1:0.25568,GB_GCA_018830245.1:0.229671)64.0:0.0419035,((GB_GCA_002689985.1:0.108013,GB_GCA_002731115.1:0.112003)'100.0:g__NP1466':0.140984,GB_GCA_002897655.1:0.261253)88.0:0.0390152)56.0:0.0296108,((((GB_GCA_016181885.1:0.301507,GB_GCA_018816625.1:0.229415)95.0:0.0974243,(GB_GCA_017608305.1:0.231058,GB_GCA_018815925.1:0.196144)79.0:0.0412292)71.0:0.0309711,GB_GCA_017608405.1:0.234938)86.0:0.0461112,(((GB_GCA_002686355.1:0.248673,GB_GCA_017609205.1:0.215359)'100.0:g__ARS1301':0.0810976,(GB_GCA_018825865.1:0.122114,GB_GCA_018221285.1:0.121739)'100.0:g__JAHKAF01':0.139634)71.0:0.0465788,(GB_GCA_017609755.1:0.19764,GB_GCA_017608985.1:0.167706)'100.0:g__JAFCEV01':0.0947127)8.0:0.0190592)8.0:0.0151877)22.0:0.0277294,(((((GB_GCA_903831045.1:0.332759,(((GB_GCA_018303925.1:0.157929,GB_GCA_018830845.1:0.166359)99.0:0.0403508,(GB_GCA_009992175.1:0.104184,GB_GCA_002762735.1:0.107927)100.0:0.0708378)100.0:0.13435,GB_GCA_009992215.1:0.26463)100.0:0.0866512)'100.0:g__GW2011-AR1':0.0628425,GB_GCA_002254395.1:0.322022)100.0:0.0940168,((GB_GCA_018651925.1:0.345703,GB_GCA_013329055.1:0.276006)60.0:0.0434299,GB_GCA_018657525.1:0.354377)46.0:0.0306393)59.0:0.0380872,((GB_GCA_002069705.1:0.29429,(GB_GCA_016176815.1:0.135946,GB_GCA_000806015.1:0.118469)'100.0:g__JWKY01':0.217816)94.0:0.0484529,(GB_GCA_902385635.1:0.239234,GB_GCA_018303895.1:0.250796)'100.0:g__CABMGN01':0.218123)52.0:0.0381373)33.0:0.0289293,((GB_GCA_016784085.1:0.332483,(GB_GCA_017609475.1:0.368477,GB_GCA_018897135.1:0.241429)84.0:0.0491066)40.0:0.0314152,GB_GCA_014728745.1:0.38062)28.0:0.043472)17.0:0.0220377)51.0:0.0386946)2.0:0.0237324,(GB_GCA_015520065.1:0.299245,GB_GCA_017608945.1:0.341515)9.0:0.0511353)1.0:0.0207224,((GB_GCA_902386025.1:0.203036,GB_GCA_001786415.1:0.189168)77.0:0.0647717,GB_GCA_012798335.1:0.350917)'100.0:g__RBG-13-33-26':0.131176)88.0:0.0401066,((GB_GCA_018303855.1:0.319865,GB_GCA_018901675.1:0.299932)84.0:0.0615289,(GB_GCA_017609175.1:0.22124,GB_GCA_002763085.1:0.459212)52.0:0.0480079)65.0:0.035208)95.0:0.0841066,GB_GCA_017609405.1:0.511143)100.0:0.157793,(((((((GB_GCA_016186375.1:0.306606,GB_GCA_016866975.1:0.275887)45.0:0.0334545,GB_GCA_903873955.1:0.37846)100.0:0.0542932,(GB_GCA_018303945.1:0.287643,((GB_GCA_016866955.1:0.0746762,GB_GCA_009694725.1:0.0977543)100.0:0.387489,GB_GCA_016196285.1:0.247502)'100.0:g__SICV01':0.0860216)100.0:0.0613695)99.0:0.0527663,GB_GCA_018303825.1:0.366518)100.0:0.0630705,GB_GCA_018304205.1:0.330538)47.0:0.0553076,((((((GB_GCA_018816205.1:0.147872,(GB_GCA_018304105.1:0.122983,GB_GCA_002496015.1:0.153197)100.0:0.0628171)100.0:0.115293,(GB_GCA_018817405.1:0.170316,GB_GCA_018817905.1:0.191726)98.0:0.0491577)'100.0:g__UBA73':0.0983348,(GB_GCA_016188825.1:0.30895,GB_GCA_016234025.1:0.299913)65.0:0.0458746)71.0:0.041094,GB_GCA_003694055.1:0.540378)80.0:0.0438499,GB_GCA_018304025.1:0.336056)100.0:0.0695532,((GB_GCA_002688015.1:0.311865,GB_GCA_002686195.1:0.312232)33.0:0.0479067,GB_GCA_002687255.1:0.50397)78.0:0.0617886)48.0:0.0397759)100.0:0.0882397,(((GB_GCA_001872315.1:0.235325,GB_GCA_002497285.1:0.24117)71.0:0.051476,GB_GCA_002792635.1:0.242256)100.0:0.170091,((GB_GCA_004195435.1:0.366362,((GB_GCA_016866935.1:0.16208,GB_GCA_018303995.1:0.198946)100.0:0.0865352,GB_GCA_009694755.1:0.23807)'100.0:g__SICU01':0.26371)65.0:0.0485621,GB_GCA_002763075.1:0.358079)56.0:0.0462754)100.0:0.0803202)100.0:0.250747)71.0:0.0467562,(GB_GCA_017609745.1:0.488284,(GB_GCA_017609885.1:0.360431,((((GB_GCA_001872185.1:0.0923631,GB_GCA_018304325.1:0.0932843)'100.0:g__MNVX01':0.242699,GB_GCA_002763155.1:0.36909)63.0:0.0455061,GB_GCA_018303755.1:0.337437)44.0:0.0399584,(GB_GCA_016186425.1:0.0619711,GB_GCA_018304985.1:0.0606624)'100.0:g__JACPLR01':0.260976)68.0:0.0521473)100.0:0.192364)75.0:0.0687685)55.0:0.0452862,(((((GB_GCA_018304145.1:0.227728,((GB_GCA_018304045.1:0.228398,GB_GCA_902385625.1:0.17843)'100.0:g__CABMGE01':0.0585197,(GB_GCA_011333975.1:0.301894,WB01no4_MG_WBTS_GAME_S5_unclassified_31_21:0.112374):0.0354006)49.0:0.0308838)55.0:0.0474997,((((((GB_GCA_002688335.1:0.184763,GB_GCA_002688875.1:0.247377)100.0:0.0624399,GB_GCA_002688165.1:0.258663)'99.0:g__ARS1285':0.0608976,(GB_GCA_018304055.1:0.231539,GB_GCA_018303785.1:0.243121)'100.0:g__JAGVXM01':0.113364)100.0:0.0412822,GB_GCA_014728565.1:0.280029)99.0:0.0369311,(GB_GCA_018221305.1:0.321173,(GB_GCA_018653485.1:0.210404,GB_GCA_018651605.1:0.263183)'100.0:g__JABIDS01':0.0606774)89.0:0.050797)78.0:0.0278133,((GB_GCA_017609695.1:0.172871,GB_GCA_017609795.1:0.165868)'100.0:g__JAFCDM01':0.0589927,GB_GCA_017610445.1:0.230378)100.0:0.0770263)70.0:0.0320012)100.0:0.224233,(GB_GCA_016867035.1:0.215074,GB_GCA_903866625.1:0.180049)'100.0:g__CAIPOI01':0.365794)100.0:0.108814,(GB_GCA_017609085.1:0.224669,GB_GCA_001786395.1:0.297573)100.0:0.1587)96.0:0.0721829,((GB_GCA_018816335.1:0.534451,(GB_GCA_002763035.1:0.504995,GB_GCA_018304165.1:0.364272)100.0:0.192826)41.0:0.0571317,(((((GB_GCA_017609285.1:0.219175,GB_GCA_017609045.1:0.245603)95.0:0.0572982,GB_GCA_018818285.1:0.34673)92.0:0.03057,GB_GCA_003554465.1:0.71197)87.0:0.0481967,GB_GCA_016186365.1:0.371428)100.0:0.096619,(GB_GCA_018901625.1:0.290725,GB_GCA_016866995.1:0.248865)100.0:0.18625)40.0:0.0504991)91.0:0.0557149)7.0:0.0286387)13.0:0.026444,(((GB_GCA_903828655.1:0.306299,(((((((((GB_GCA_018303845.1:0.159189,GB_GCA_018697035.1:0.146967)100.0:0.0903875,GB_GCA_018901375.1:0.214906)100.0:0.0438347,GB_GCA_018693315.1:0.136347)100.0:0.0600151,GB_GCA_018830525.1:0.170548)100.0:0.0507823,GB_GCA_018697295.1:0.279931)78.0:0.0481634,GB_GCA_018694115.1:0.179793)99.0:0.0698916,GB_GCA_002688415.1:0.35982)46.0:0.0416,GB_GCA_003693875.1:0.461227)'100.0:g__JAGVXH01':0.0664273,GB_GCA_002690445.1:0.278567)72.0:0.0459082)100.0:0.0737288,GB_GCA_902385655.1:0.462127)86.0:0.0553601,GB_GCA_017609535.1:0.331164)100.0:0.357947)26.0:0.0345297,(GB_GCA_016188895.1:0.592315,GB_GCA_016181905.1:0.455346)54.0:0.0529884)83.0:0.0454968,GB_GCA_017608705.1:0.517165)'100.0:f__GW2011-AR1':0.129059,((GB_GCA_018303805.1:0.504757,GB_GCA_016211995.1:0.404976)51.0:0.0519671,GB_GCA_011362825.1:0.449711)'100.0:f__DTIR01':0.105699)100.0:0.0705855,(GB_GCA_002780285.1:0.570609,GB_GCA_018829845.1:0.636895)99.0:0.101971)97.0:0.0433057,(((GB_GCA_011371765.1:0.307461,(GB_GCA_018304245.1:0.262082,GB_GCA_002499185.1:0.282974)'100.0:f__UBA284;g__UBA284':0.29692)100.0:0.0953973,GB_GCA_002254805.1:0.494771)100.0:0.146049,GB_GCA_002763115.1:0.67708)83.0:0.0603423)100.0:0.136862,(GB_GCA_018829485.1:0.312355,GB_GCA_013331945.1:0.374319)'100.0:f__UBA12030':0.40424)'100.0:o__Pacearchaeales':0.381019,((((((((((GB_GCA_018303705.1:0.30935,GB_GCA_018303485.1:0.284768)100.0:0.305426,(GB_GCA_017609525.1:0.250361,GB_GCA_017609845.1:0.29632)100.0:0.188978)28.0:0.0496421,((GB_GCA_016203135.1:0.532666,(GB_GCA_016185615.1:0.175258,GB_GCA_016185605.1:0.198666)100.0:0.244234)60.0:0.0508591,GB_GCA_018303365.1:0.596405)27.0:0.041498)47.0:0.0257321,GB_GCA_016185555.1:0.538074)'98.0:f__JACPNG01':0.0444019,(GB_GCA_016866645.1:0.264365,GB_GCA_018894775.1:0.252119)'100.0:f__VGLX01':0.31609)90.0:0.0507238,((((((GB_GCA_013329215.1:0.189787,GB_GCA_018830945.1:0.20149)'100.0:g__UBA9640':0.240597,GB_GCA_018896675.1:0.349318)100.0:0.134024,GB_GCA_003694495.1:0.458545)95.0:0.0588207,((((GB_GCA_016784245.1:0.22022,GB_GCA_018692925.1:0.0656213)'100.0:g__BS150m-G60':0.278985,(((GB_GCA_013331795.1:0.118808,GB_GCA_009691355.1:0.12567)100.0:0.082403,GB_GCA_016235495.1:0.194607)'100.0:g__GW2011-AR17':0.0746936,(GB_GCA_018302165.1:0.0688513,GB_GCA_018302205.1:0.0874354)'100.0:g__JAGVZZ01':0.21732)100.0:0.130941)100.0:0.101655,GB_GCA_018656555.1:0.346739)76.0:0.0444857,GB_GCA_018653605.1:0.415809)100.0:0.164095)97.0:0.0635023,(GB_GCA_016211095.1:0.422221,GB_GCA_017608525.1:0.467756)96.0:0.0904754)'100.0:f__GW2011-AR17':0.0711282,GB_GCA_018303545.1:0.713142)90.0:0.057927)99.0:0.0419718,((((((GB_GCA_016845225.1:0.0359337,GB_GCA_018658955.1:0.0464731)100.0:0.222688,(GB_GCA_018655015.1:0.0948581,GB_GCA_018658265.1:0.1115)100.0:0.128768)'100.0:g__JABIKK01':0.463403,((GB_GCA_018302985.1:0.161024,GB_GCA_016177265.1:0.164673)'100.0:g__JACOVP01':0.27746,GB_GCA_002505585.1:0.396214)100.0:0.12407)'100.0:f__UBA489':0.101269,GB_GCA_016181215.1:0.590027)31.0:0.0444838,((GB_GCA_016185635.1:0.322925,GB_GCA_018302125.1:0.286612)100.0:0.280294,GB_GCA_016188045.1:0.528536)'100.0:f__JACPIM01':0.102297)28.0:0.0298397,GB_GCA_016203175.1:0.792037)100.0:0.0588923)91.0:0.0424377,((GB_GCA_002687185.1:0.904126,((((GB_GCA_018302885.1:0.181081,GB_GCA_018302915.1:0.209063)'100.0:g__JAGVZC01':0.115954,GB_GCA_018302685.1:0.35323)100.0:0.272973,(((GB_GCA_018302465.1:0.133361,GB_GCA_018302725.1:0.163804)'100.0:g__JAGVZJ01':0.105473,(GB_GCA_016203115.1:0.100858,GB_GCA_016181245.1:0.0905396)'100.0:g__JACQNJ01':0.146911)100.0:0.270765,GB_GCA_018303025.1:0.683632)46.0:0.0694147)72.0:0.0611143,((GB_GCA_018303005.1:0.288033,GB_GCA_002688355.1:0.282712)100.0:0.302734,(GB_GCA_018819375.1:0.637008,GB_GCA_000830315.1:0.48324)46.0:0.0597956)62.0:0.0469937)'100.0:f__GW2011-AR20':0.071224)87.0:0.0615104,((((((((GB_GCA_018302545.1:0.362976,(GB_GCA_016179945.1:0.148066,GB_GCA_018302765.1:0.138482)'100.0:g__JACPCE01':0.109946)100.0:0.082912,GB_GCA_000806155.1:0.436589)55.0:0.0475718,GB_GCA_018302105.1:0.368603)100.0:0.0892283,GB_GCA_016219825.1:0.513533)100.0:0.109513,GB_GCA_018303515.1:0.615414)54.0:0.0503736,GB_GCA_018302235.1:0.648512)'100.0:f__GW2011-AR18':0.148996,(GB_GCA_017609465.1:0.438339,(GB_GCA_018816585.1:0.238462,GB_GCA_018302265.1:0.260602)100.0:0.183229)'100.0:f__JAFCDX01':0.224315)100.0:0.0616846,((((GB_GCA_018671245.1:0.270937,GB_GCA_018652475.1:0.292118)100.0:0.272323,(((GB_GCA_018663865.1:0.132399,GB_GCA_018693795.1:0.115928)'100.0:g__JABJPM01':0.227519,(GB_GCA_013824915.1:0.098256,GB_GCA_018302135.1:0.0835537)'100.0:g__PNOQ01':0.233271)100.0:0.156736,GB_GCA_018652625.1:0.413685)95.0:0.073863)100.0:0.135085,GB_GCA_018829185.1:0.491906)'100.0:f__PNOQ01':0.112246,((GB_GCA_018302785.1:0.148232,GB_GCA_018302805.1:0.185057)'100.0:g__JAGVZF01':0.370724,GB_GCA_016185565.1:0.446991)'100.0:f__JAGVZF01':0.134175)93.0:0.0531987)69.0:0.0311178)86.0:0.041327)28.0:0.0263867,((((((GB_GCA_018831025.1:0.283166,(GB_GCA_018302505.1:0.275836,(GB_GCA_002688395.1:0.181353,GB_GCA_002687825.1:0.174104)'100.0:g__ARS1403':0.078921)88.0:0.0531103)'100.0:f__ARS1403':0.215763,(((GB_GCA_018302705.1:0.134819,GB_GCA_016188065.1:0.148695)'100.0:g__JACPIN01':0.107044,GB_GCA_016181275.1:0.217597)100.0:0.0749887,GB_GCA_002688095.1:0.434274)'100.0:f__GCA-2688095':0.233713)100.0:0.0997725,GB_GCA_000402515.1:0.521452)100.0:0.109069,GB_GCA_018302225.1:0.72075)97.0:0.0575545,(GB_GCA_016432305.1:0.41429,GB_GCA_018302745.1:0.444411)'100.0:f__JAGVZH01':0.236179)73.0:0.0390065,(GB_GCA_002688325.1:0.613849,GB_GCA_002687815.1:0.509082)35.0:0.08201)13.0:0.0262586)'100.0:o__SCGC-AAA011-G17':0.101861,(((((GB_GCA_002505525.1:0.349509,((GB_GCA_002506365.1:0.0780533,GB_GCA_013215525.1:0.106917)100.0:0.368376,GB_GCA_007117405.1:0.301391)89.0:0.0879145)'100.0:f__UBA583;g__UBA583':1.06179,GB_GCA_018675975.1:0.959554)35.0:0.110924,(GB_GCA_015520785.1:0.77354,GB_GCA_015519985.1:0.494867)'100.0:f__WAPJ01':0.286831)17.0:0.0802791,GB_GCA_014728875.1:0.669858)3.0:0.0541872,(((((((((((GB_GCA_016188105.1:0.279175,(GB_GCA_018824365.1:0.194583,GB_GCA_018812765.1:0.213402)51.0:0.0372358)100.0:0.058223,(GB_GCA_018657475.1:0.349623,GB_GCA_018812355.1:0.245503)94.0:0.078877)25.0:0.029259,((((GB_GCA_016188115.1:0.354247,GB_GCA_002762785.1:0.225795)68.0:0.0778781,((GB_GCA_016203215.1:0.155086,(GB_GCA_016181265.1:0.108661,(GB_GCA_016203205.1:0.0464507,GB_GCA_018302605.1:0.0429149)100.0:0.106806)72.0:0.030481)'100.0:g__JACOZP01':0.183433,GB_GCA_013331555.1:0.407633)50.0:0.0433389)21.0:0.0339313,((GB_GCA_018303045.1:0.338157,GB_GCA_016185725.1:0.294265)2.0:0.0349135,(GB_GCA_018303265.1:0.261085,GB_GCA_018303445.1:0.325395)3.0:0.0358369)18.0:0.0244844)11.0:0.0281905,((GB_GCA_018676855.1:0.0813477,GB_GCA_002762845.1:0.0951897)'100.0:g__PCYB01':0.216297,(GB_GCA_002686315.1:0.321498,((GB_GCA_018655525.1:0.056777,GB_GCA_013204355.1:0.0625472)100.0:0.0389934,GB_GCA_002763025.1:0.0996212)'100.0:g__1-14-0-10-32-24':0.212873)41.0:0.056235)26.0:0.0451391)21.0:0.0247091)10.0:0.025891,((((GB_GCA_016214025.1:0.225485,GB_GCA_016213985.1:0.20904)'100.0:g__JACRPH01':0.116664,GB_GCA_016185625.1:0.3358)64.0:0.0387414,GB_GCA_013331635.1:0.33604)46.0:0.0339633,(GB_GCA_016179955.1:0.333607,((GB_GCA_016185685.1:0.370607,GB_GCA_016179995.1:0.329493)54.0:0.0465072,GB_GCA_016181345.1:0.319699)88.0:0.0557605)44.0:0.0403677)75.0:0.0509269)57.0:0.02768,(((GB_GCA_018664115.1:0.0427044,GB_GCA_018670095.1:0.0608405)100.0:0.0995572,GB_GCA_018696595.1:0.151827)'100.0:g__JABJOX01':0.111565,GB_GCA_002792115.1:0.235643)100.0:0.0706601)99.0:0.054362,((((GB_GCA_018670085.1:0.137019,GB_GCA_002688265.1:0.143559)100.0:0.199525,GB_GCA_018697095.1:0.347402)'100.0:g__GCA-2688265':0.151639,GB_GCA_902529885.1:0.677146)97.0:0.0801279,GB_GCA_018696395.1:0.325127)100.0:0.124906)100.0:0.0662431,GB_GCA_018657845.1:0.318013)79.0:0.0654526,GB_GCA_018221085.1:0.358147)99.0:0.0563458,GB_GCA_002687775.1:0.507608)'100.0:f__GW2011-AR9':0.0988502,GB_GCA_018303285.1:0.592637)100.0:0.215213,(GB_GCA_018653365.1:0.698128,(((((((GB_GCA_017609385.1:0.0787406,GB_GCA_018819345.1:0.0724108)79.0:0.0186796,((GB_GCA_002762865.1:0.0674781,GB_GCA_017610505.1:0.0620351)100.0:0.0267128,(GB_GCA_018901315.1:0.0722682,GB_GCA_017610275.1:0.0715518)100.0:0.0316102)100.0:0.0209864)'100.0:g__CG1-02-33-12':0.0869577,GB_GCA_018399355.1:0.221855)100.0:0.0710267,GB_GCA_003561825.1:0.303162)'100.0:f__CG1-02-33-12':0.175046,GB_GCA_003650545.1:0.463804)88.0:0.0826745,((((GB_GCA_002505945.1:0.660396,GB_GCA_011045925.1:0.742061)'100.0:f__UBA119':0.219988,(GB_GCA_002779235.1:0.552327,GB_GCA_015520525.1:0.637001)66.0:0.0891351)9.0:0.0779139,((((((GB_GCA_016211185.1:0.344155,(GB_GCA_016192905.1:0.313844,(GB_GCA_016192945.1:0.201891,GB_GCA_016180195.1:0.260697)85.0:0.0421687)64.0:0.034516)98.0:0.0433358,GB_GCA_016188205.1:0.241681)100.0:0.192954,((((GB_GCA_016180105.1:0.182544,GB_GCA_013331515.1:0.234072)74.0:0.0302658,(((GB_GCA_016192915.1:0.0591595,GB_GCA_016188155.1:0.0498711)100.0:0.0799233,GB_GCA_016184345.1:0.13793)88.0:0.0313781,(GB_GCA_016188145.1:0.0615598,GB_GCA_016180085.1:0.0669901)100.0:0.0956261)64.0:0.031684)95.0:0.0534538,GB_GCA_016180065.1:0.192218)'100.0:g__UBA10216':0.266965,(GB_GCA_016180145.1:0.269492,((GB_GCA_018303115.1:0.165826,GB_GCA_002688315.1:0.168415)93.0:0.0493547,GB_GCA_016185705.1:0.24934)'100.0:g__UBA492':0.0975422)100.0:0.194361)100.0:0.121014)73.0:0.0423939,GB_GCA_016935265.1:0.438492)'100.0:f__UBA10216':0.0734341,(GB_GCA_002763335.1:0.546599,GB_GCA_018303315.1:0.605246)67.0:0.0614826)100.0:0.0752812,((GB_GCA_903915225.1:0.326864,GB_GCA_003650585.1:0.258883)79.0:0.0650473,GB_GCA_017610005.1:0.364931)'100.0:f__B29-G15':0.458893)15.0:0.0319695)6.0:0.027634,(GB_GCA_018263355.1:0.53339,(GB_GCA_018302335.1:0.375679,GB_GCA_017608295.1:0.29625)100.0:0.326902)'100.0:f__JAGVZT01':0.144949)7.0:0.0264852)8.0:0.0303442,(((((((GB_GCA_016928835.1:0.356536,((GB_GCA_018815145.1:0.313529,GB_GCA_016935095.1:0.210173)64.0:0.0471297,GB_GCA_014729915.1:0.32032)100.0:0.10662)90.0:0.0491127,((GB_GCA_016934775.1:0.311648,((GB_GCA_018657065.1:0.282807,GB_GCA_000830295.1:0.272259)'100.0:g__GW2011-AR15':0.0617159,GB_GCA_013335235.1:0.374472)100.0:0.0456298)100.0:0.113516,GB_GCA_018671515.1:0.49447)94.0:0.04358)'100.0:f__GW2011-AR15':0.195683,(((GB_GCA_002867475.1:0.306022,GB_GCA_018221135.1:0.298818)100.0:0.172859,GB_GCA_018221175.1:0.353333)'100.0:f__BM511':0.136654,GB_GCA_003564925.1:0.447324)60.0:0.0423744)93.0:0.0479142,((((GB_GCA_018817005.1:0.299724,((GB_GCA_018819065.1:0.225528,GB_GCA_002686295.1:0.294379)83.0:0.0435061,(GB_GCA_016784125.1:0.221765,((GB_GCA_013202845.1:0.127537,GB_GCA_018812505.1:0.189082)100.0:0.053479,GB_GCA_014384375.1:0.158127)100.0:0.0398069)99.0:0.0423258)'100.0:g__GCA-2686295':0.114229)'100.0:f__GCA-2686295':0.134923,((((GB_GCA_018819305.1:0.217718,(GB_GCA_011372335.1:0.144552,GB_GCA_001595785.1:0.118106)100.0:0.0424299)100.0:0.0501993,(GB_GCA_016935175.1:0.202845,GB_GCA_016932315.1:0.20658)100.0:0.0600293)'100.0:g__SM23-78':0.0626167,(GB_GCA_016933095.1:0.164744,GB_GCA_016930415.1:0.14858)'100.0:g__JAFGBP01':0.198134)'100.0:f__SM23-78':0.216812,(GB_GCA_018825425.1:0.422597,GB_GCA_016929855.1:0.503037)'100.0:f__JAHJEM01':0.0965221)54.0:0.0450308)64.0:0.0423191,((((GB_GCA_007131205.1:0.070058,(GB_GCA_003562145.1:0.144362,GB_GCA_003560545.1:0.0859109)73.0:0.0241144)'100.0:g__PWWA01':0.251166,(GB_GCA_903891505.1:0.309902,GB_GCA_002762915.1:0.255322)'100.0:g__21-14-0-10-32-9':0.094127)98.0:0.064515,(GB_GCA_007117755.1:0.402366,(GB_GCA_007117145.1:0.294956,GB_GCA_007116295.1:0.348987)97.0:0.0644742)'100.0:g__SKIS01':0.130471)'100.0:f__21-14-0-10-32-9':0.240973,((((GB_GCA_016927245.1:0.228855,GB_GCA_014729015.1:0.209552)'100.0:f__WJKR01;g__WJKR01':0.39731,(GB_GCA_016926395.1:0.335836,GB_GCA_007117735.1:0.406455)'100.0:f__SKGA01;g__SKGA01':0.303206)66.0:0.0729808,(((GB_GCA_003694385.1:0.314491,((GB_GCA_002503705.1:0.263607,GB_GCA_014874255.1:0.220415)100.0:0.0747285,GB_GCA_018221165.1:0.290635)97.0:0.0496502)'100.0:g__UBA153':0.194316,(GB_GCA_018221245.1:0.369186,(GB_GCA_013331575.1:0.231562,GB_GCA_002498125.1:0.194718)100.0:0.135276)'100.0:g__UBA525':0.248813)'100.0:f__UBA525':0.123329,(GB_GCA_007117065.1:0.458894,(GB_GCA_007116645.1:0.0931871,GB_GCA_007128245.1:0.0994625)100.0:0.260382)'100.0:f__SKIA01;g__SKIA01':0.431734)15.0:0.0513189)13.0:0.0486101,(GB_GCA_003694805.1:0.556262,GB_GCA_002685855.1:0.480111)18.0:0.0778008)5.0:0.0344206)42.0:0.0386685)84.0:0.0542146,(((GB_GCA_013330595.1:0.189206,GB_GCA_011329125.1:0.152147)'100.0:g__UBA9642':0.348659,GB_GCA_003599145.1:0.471479)'100.0:f__UBA9642':0.0739502,GB_GCA_016928115.1:0.669583)100.0:0.0736757)100.0:0.0882231)89.0:0.0439966,(GB_GCA_016784165.1:0.493612,GB_GCA_003695265.1:0.405028)85.0:0.0951231)6.0:0.0346672,(((((((GB_GCA_013331695.1:0.436171,(GB_GCA_016180035.1:0.24833,GB_GCA_016177345.1:0.223841)'100.0:g__JACPCA01':0.18274)99.0:0.0675735,GB_GCA_016203375.1:0.354135)99.0:0.0675529,((GB_GCA_014729495.1:0.203535,GB_GCA_018812465.1:0.167019)'100.0:g__WJJV01':0.176924,GB_GCA_002762985.1:0.33686)100.0:0.0845139)98.0:0.051035,GB_GCA_016177315.1:0.507796)'99.0:f__UBA12501':0.0733975,((((GB_GCA_018668595.1:0.227593,GB_GCA_018675335.1:0.23164)'100.0:g__JABJCP01':0.216623,((((GB_GCA_018830225.1:0.0519648,GB_GCA_016929255.1:0.0550275)100.0:0.139561,GB_GCA_013203345.1:0.251213)'100.0:g__JABMQF01':0.0714059,GB_GCA_013331125.1:0.292237)100.0:0.091959,(GB_GCA_016208715.1:0.0737641,GB_GCA_016219765.1:0.0681395)'100.0:g__JACQX01':0.313392)100.0:0.0778809)62.0:0.0483348,GB_GCA_003695435.1:0.594902)'100.0:f__UBA11576':0.0839439,GB_GCA_018646625.1:0.530608)68.0:0.0453193)65.0:0.0354295,(((GB_GCA_903904885.1:0.425432,GB_GCA_903842985.1:0.366787)100.0:0.0775926,GB_GCA_903907555.1:0.410873)'100.0:f__CAIVOO01':0.157524,(GB_GCA_016935155.1:0.266527,GB_GCA_013331965.1:0.244027)'100.0:f__UBA10107;g__UBA10107':0.440113)69.0:0.071409)18.0:0.0251644,((GB_GCA_016928155.1:0.511128,GB_GCA_016938695.1:0.717127)8.0:0.0631636,(GB_GCA_002762705.1:0.552773,GB_GCA_018221105.1:0.565348)70.0:0.096982)3.0:0.0369845)8.0:0.0322315)3.0:0.0179145,(((((((((((GB_GCA_016180135.1:0.208198,GB_GCA_016180165.1:0.201533)'100.0:g__JACPBV01':0.150442,GB_GCA_016188175.1:0.293935)100.0:0.170844,GB_GCA_018813685.1:0.283565)'100.0:f__JACPBV01':0.113279,(GB_GCA_018813725.1:0.388292,GB_GCA_018303725.1:0.277082)57.0:0.0509705)49.0:0.0378603,((GB_GCA_013329175.1:0.535687,GB_GCA_018303225.1:0.333205)66.0:0.0786081,((((GB_GCA_018221205.1:0.238794,GB_GCA_018303575.1:0.426507)48.0:0.0571832,GB_GCA_014729995.1:0.307481)28.0:0.0399667,GB_GCA_018303125.1:0.418375)'100.0:f__WJIZ01':0.196591,GB_GCA_016211215.1:0.472386)35.0:0.0442655)22.0:0.0341923)68.0:0.0320089,((((((GB_GCA_016188245.1:0.133569,GB_GCA_016185805.1:0.121244)100.0:0.0574062,(((((((GB_GCA_016185865.1:0.0606758,GB_GCA_018303655.1:0.0404356)100.0:0.0367215,GB_GCA_016185815.1:0.0873105)96.0:0.0213732,GB_GCA_018303505.1:0.0695157)100.0:0.0478134,(GB_GCA_016185875.1:0.118476,GB_GCA_016185915.1:0.10563)61.0:0.0179456)63.0:0.0185431,((GB_GCA_016185755.1:0.142663,GB_GCA_016192955.1:0.133565)72.0:0.0240493,GB_GCA_002688775.1:0.187596)12.0:0.0141813)9.0:0.0134499,(GB_GCA_016187465.1:0.139543,((GB_GCA_016181305.1:0.0305619,GB_GCA_018303685.1:0.0289002)100.0:0.109768,GB_GCA_018303645.1:0.149211)52.0:0.0238279)48.0:0.0201739)17.0:0.0144309,(GB_GCA_016192985.1:0.171037,GB_GCA_016185945.1:0.121991)86.0:0.0269334)15.0:0.0163524)60.0:0.029235,((GB_GCA_016211245.1:0.133198,GB_GCA_016185845.1:0.119935)100.0:0.0615123,GB_GCA_016177615.1:0.182591)93.0:0.0296381)'100.0:g__GCA-2688775':0.115247,GB_GCA_016181325.1:0.372556)98.0:0.0547028,GB_GCA_013330825.1:0.495156)100.0:0.085168,(((((GB_GCA_016187495.1:0.207492,GB_GCA_016185955.1:0.234464)'100.0:g__JACPJP01':0.054941,GB_GCA_002688925.1:0.210041)56.0:0.0239808,((GB_GCA_016784105.1:0.294557,GB_GCA_002686855.1:0.144419)56.0:0.029176,(GB_GCA_016184145.1:0.0766546,GB_GCA_016180235.1:0.0981805)'100.0:g__JACPDF01':0.125396)78.0:0.0361631)100.0:0.128696,(GB_GCA_018303625.1:0.218986,GB_GCA_018303185.1:0.352533)100.0:0.0861416)74.0:0.0250003,GB_GCA_016784195.1:0.329414)100.0:0.0464305)'100.0:f__GW2011-AR4':0.0807806)98.0:0.0464818,GB_GCA_016188215.1:0.545974)13.0:0.0322934,((GB_GCA_016203335.1:0.581229,GB_GCA_018303105.1:0.522729)15.0:0.0857622,(GB_GCA_002687795.1:0.432105,GB_GCA_005222965.1:0.436729)42.0:0.0626316)0.0:0.038779)0.0:0.0335452,(((GB_GCA_014729675.1:0.336352,(GB_GCA_014729145.1:0.237516,GB_GCA_018221125.1:0.218667)100.0:0.120225)'100.0:f__WJKL01':0.120623,GB_GCA_003648985.1:0.626982)41.0:0.0707373,((GB_GCA_014729345.1:0.385696,GB_GCA_013329045.1:0.634396)8.0:0.0518117,(GB_GCA_017609245.1:0.237694,GB_GCA_017608625.1:0.140675)'100.0:f__JAFCFN01;g__JAFCFN01':0.334295)3.0:0.0363783)3.0:0.0279422)0.0:0.0309514,(((((((GB_GCA_016203425.1:0.38292,(GB_GCA_016198725.1:0.164127,GB_GCA_016203345.1:0.194449)'100.0:g__JACQIC01':0.259407)100.0:0.0920956,((GB_GCA_016203265.1:0.222586,GB_GCA_016203225.1:0.157423)75.0:0.0428943,GB_GCA_011331795.1:0.158895)'100.0:g__DSQK01':0.314594)59.0:0.0394924,(GB_GCA_002762795.1:0.364194,((((GB_GCA_018303245.1:0.255997,GB_GCA_018302815.1:0.224467)77.0:0.037673,(GB_GCA_003599055.1:0.202935,GB_GCA_016203305.1:0.167675)'100.0:g__SURF-65':0.0764504)95.0:0.0537186,GB_GCA_902385765.1:0.246461)87.0:0.0493829,GB_GCA_003694525.1:0.404927)90.0:0.0529169)100.0:0.16314)46.0:0.0550765,((GB_GCA_016203445.1:0.747775,(GB_GCA_016203395.1:0.313635,GB_GCA_002687275.1:0.348303)100.0:0.262019)34.0:0.0943956,(((GB_GCA_016215315.1:0.215119,GB_GCA_016213425.1:0.179439)'100.0:g__JACRKG01':0.244599,GB_GCA_016188265.1:0.39833)100.0:0.117198,GB_GCA_014729505.1:0.635069)28.0:0.0481207)12.0:0.037593)7.0:0.0305659,((GB_GCA_014729555.1:0.309878,(GB_GCA_014729195.1:0.114186,GB_GCA_016929895.1:0.129875)'100.0:g__WJKI01':0.236518)100.0:0.121672,GB_GCA_017609645.1:0.523144)31.0:0.0526456)'100.0:f__ARS49':0.110865,(((GB_GCA_018302085.1:0.287993,GB_GCA_018303205.1:0.276765)100.0:0.220542,GB_GCA_016211165.1:0.555296)77.0:0.0558429,GB_GCA_016932755.1:0.412458)'100.0:f__JAGWAF01':0.0541779)100.0:0.0712697,(((GB_GCA_016180275.1:0.0578943,(GB_GCA_018302185.1:0.0246389,GB_GCA_013331615.1:0.0537672)100.0:0.0342867)'100.0:f__UBA10200;g__UBA10200':0.456389,(GB_GCA_018303425.1:0.536305,GB_GCA_016211195.1:0.599651)94.0:0.10347)50.0:0.0610768,GB_GCA_016180285.1:0.502626)5.0:0.0296708)4.0:0.0256667)0.0:0.0306238,(((((GB_GCA_016926055.1:0.396896,GB_GCA_013152815.1:0.466475)'100.0:f__JAADFO01':0.138636,GB_GCA_016187565.1:0.53319)19.0:0.0418074,((GB_GCA_013202955.1:0.390434,GB_GCA_018303405.1:0.435064)'100.0:f__JABMPP01':0.0817748,GB_GCA_018816705.1:0.54752)92.0:0.0616247)15.0:0.0296616,((GB_GCA_015522765.1:0.674399,GB_GCA_003695045.1:0.435933)3.0:0.0568786,(GB_GCA_001871415.1:0.801474,GB_GCA_016935985.1:0.491245)5.0:0.0735768)0.0:0.0570496)0.0:0.0291178,((GB_GCA_016219795.1:0.452773,GB_GCA_016219835.1:0.563059)'100.0:f__JACRKL01':0.140655,((GB_GCA_011368255.1:0.440505,GB_GCA_016935125.1:0.420865)100.0:0.115422,((GB_GCA_016215305.1:0.155156,GB_GCA_016214075.1:0.14524)'100.0:g__JACRPI01':0.431155,(((GB_GCA_018303075.1:0.0545631,GB_GCA_016219865.1:0.0613824)'100.0:g__JACRKF01':0.382157,GB_GCA_016192995.1:0.440905)100.0:0.0743328,((GB_GCA_018303325.1:0.0380991,GB_GCA_016205905.1:0.0416453)'100.0:g__JACQSP01':0.234322,(GB_GCA_018661705.1:0.187615,GB_GCA_018657385.1:0.217087)'100.0:g__JABHXF01':0.103279)100.0:0.180074)99.0:0.0578311)100.0:0.0575946)'100.0:f__DSVV01':0.0690525)60.0:0.0428539)0.0:0.0324637)1.0:0.0213484)1.0:0.0325949)0.0:0.0294901)8.0:0.0330582)13.0:0.0347683)'48.0:o__Woesearchaeales':0.107496)56.0:0.0884986)98.0:0.0821326)96.0:0.0958419)64.0:0.060829)'93.0:p__Nanoarchaeota;c__Nanoarchaeia':0.108867)43.0:0.0516323)100.0:0.0661063)100.0:0.0557901)100.0:0.106638)75.0:0.0351693)100.0:0.119309)'100.0:p__Halobacteriota':0.125917)51.0:0.0874418)'100.0:c__Halobacteria':0.225936)'100.0:o__Halobacteriales':0.22233105,(((((((((((((((((RS_GCF_000337675.1:0.0151829,GB_GCA_003559215.1:0.0151752)100.0:0.019133,(RS_GCF_000337695.1:0.0268803,RS_GCF_000328685.1:0.0874095)100.0:0.0141547)100.0:0.0325052,RS_GCF_008122205.1:0.0487377)'100.0:g__Natronococcus':0.0304523,((((((((RS_GCF_000337475.1:0.00914648,(RS_GCF_900111485.1:0.010247,RS_GCF_004217335.1:0.00691852)54.0:0.00309814)100.0:0.0126558,RS_GCF_005938085.1:0.018144)100.0:0.0291467,(((((((RS_GCF_000731985.1:0.00820656,RS_GCF_000337615.1:0.00734526)67.0:0.00394027,RS_GCF_000337175.1:0.0114832)100.0:0.0255751,RS_GCF_002494345.1:0.0278683)39.0:0.00659639,(RS_GCF_000337195.1:0.0133762,RS_GCF_005576615.1:0.0125178)100.0:0.0228523)53.0:0.00654946,(RS_GCF_002572525.1:0.0210789,RS_GCF_013456555.1:0.0208695)100.0:0.0287946)41.0:0.00705513,((RS_GCF_000337115.1:0.00510134,RS_GCF_000230735.2:0.00679845)100.0:0.00508793,(GB_GCA_000690595.2:0.0112332,RS_GCF_001953745.1:0.0139025)91.0:0.00481726)100.0:0.0375972)50.0:0.00832415,RS_GCF_900110865.1:0.0333188)81.0:0.0105257)69.0:0.0115023,RS_GCF_013402815.1:0.0561955)89.0:0.0128455,RS_GCF_900110455.1:0.0491227)'100.0:g__Natrinema':0.0197632,((RS_GCF_000337215.1:0.0575433,((((RS_GCF_000337495.1:0.00447454,RS_GCF_003977755.1:0.00837173)98.0:0.00475923,RS_GCF_013342135.1:0.00671561)100.0:0.00906892,RS_GCF_000025325.1:0.010953)100.0:0.0298156,RS_GCF_017352155.1:0.0408455)'99.0:g__Haloterrigena':0.0152391)100.0:0.0137677,((((RS_GCF_009392895.1:0.0243539,(RS_GCF_900156475.1:0.0270916,(RS_GCF_000337735.1:0.0216547,RS_GCF_004799645.1:0.0282035)70.0:0.00896603)85.0:0.00922118)100.0:0.0312871,(RS_GCF_009834785.1:0.0454379,GB_GCA_003670115.1:0.0530813)59.0:0.00985992)73.0:0.0105923,(RS_GCF_000383975.1:0.0146431,RS_GCF_900100335.1:0.0126276)100.0:0.0408814)60.0:0.0121621,(RS_GCF_900108095.1:0.00527629,RS_GCF_001971705.1:0.00677128)100.0:0.0598633)'100.0:g__Natronorubrum':0.0157231)97.0:0.01444)83.0:0.0110029,(((((RS_GCF_000337535.1:0.00624594,RS_GCF_000337595.1:0.00752209)93.0:0.00488168,RS_GCF_000337555.1:0.0104464)100.0:0.0490809,(((RS_GCF_000337575.1:0.00876515,RS_GCF_001861355.1:0.00652151)72.0:0.00403393,RS_GCF_000337135.1:0.0180291)56.0:0.00439834,RS_GCF_000025625.1:0.0106142)100.0:0.0350799)'100.0:g__Natrialba':0.0291159,(RS_GCF_011043775.1:0.0263032,RS_GCF_002177135.1:0.0260104)'100.0:g__Natronolimnobius':0.056652)81.0:0.0151183,(((((RS_GCF_000226975.2:0.0101152,RS_GCF_900112205.1:0.00616973)100.0:0.0247896,RS_GCF_000337895.1:0.0328474)'100.0:g__Halobiforma':0.0152677,(RS_GCF_900104065.1:0.0336344,RS_GCF_000230715.2:0.042035)'100.0:g__Natronobacterium':0.0211692)100.0:0.0249487,RS_GCF_000455365.1:0.0491838)68.0:0.0137984,(RS_GCF_000217715.1:0.0141764,RS_GCF_003610195.1:0.0116435)'100.0:g__Halopiger':0.0397988)39.0:0.0114515)18.0:0.00810246)34.0:0.00994609,((RS_GCF_000455345.1:0.0610967,(GB_GCA_001563885.1:0.0734481,(RS_GCF_002156705.1:0.0592986,(GB_GCA_001563805.1:0.0244669,RS_GCF_003430825.1:0.0268153)100.0:0.0325089)83.0:0.014003)'100.0:g__Natrarchaeobaculum':0.0193415)59.0:0.0202921,((RS_GCF_008245225.1:0.0631979,(RS_GCF_003841505.1:0.0454982,(RS_GCF_003841465.1:0.0499109,RS_GCF_003841485.1:0.0618277)100.0:0.0188183)54.0:0.0143214)'100.0:g__Natrarchaeobius':0.0201818,RS_GCF_006543045.1:0.0715557)56.0:0.0131816)17.0:0.00877327)47.0:0.00942724)100.0:0.0307256,(((RS_GCF_900116205.1:0.0125567,RS_GCF_000691505.1:0.0137048)100.0:0.0187223,RS_GCF_000517625.1:0.0201854)'100.0:g__Halostagnicola':0.0789394,(GB_GCA_017357105.1:0.0637811,(GB_GCA_001564275.1:0.0674536,GB_GCA_003552325.1:0.062501)100.0:0.027265)'100.0:g__Tc-Br11':0.0632358)84.0:0.0217128)61.0:0.0133401,(RS_GCF_003344565.1:0.138923,RS_GCF_017357405.1:0.0725797)97.0:0.035269)60.0:0.0146129,((GB_GCA_003552885.1:0.0331708,GB_GCA_001564115.1:0.0290914)'100.0:g__Tc-Br11-E2g8':0.101823,GB_GCA_001564255.1:0.0938889)94.0:0.0271034)64.0:0.0168422,(((RS_GCF_000337515.1:0.00854505,RS_GCF_000328525.1:0.00989361)100.0:0.0778033,GB_GCA_007135505.1:0.0782008)100.0:0.0432761,GB_GCA_007119345.1:0.0784489)'100.0:g__Halovivax':0.0417654)100.0:0.0898283,(RS_GCF_011440375.1:0.148147,RS_GCF_900103505.1:0.125792)100.0:0.0763304)'99.0:f__Natrialbaceae':0.0335322,((((RS_GCF_004785955.1:0.0266179,RS_GCF_003675855.1:0.0313454)100.0:0.0326474,((GB_GCA_003023565.1:0.0433173,RS_GCF_003675875.1:0.020029)100.0:0.0310187,GB_GCA_005954745.1:0.0646961)99.0:0.0163704)'100.0:f__QS-9-68-17;g__Halostella':0.0792817,(GB_GCA_017094485.1:0.201188,RS_GCF_900215575.1:0.078987)'100.0:f__Natronoarchaeaceae;g__Natronoarchaeum':0.06823)94.0:0.0297622,(RS_GCF_000403645.1:0.229043,(GB_GCA_003022865.1:0.238851,GB_GCA_003023195.1:0.160335)'100.0:f__SW-7-71-33;g__SW-7-71-33':0.0895122)40.0:0.0427963)13.0:0.0180108)20.0:0.0254352,(((((RS_GCF_004143485.2:0.0697203,RS_GCF_004765795.1:0.0677517)99.0:0.0228338,(((((RS_GCF_004087835.1:0.0359878,RS_GCF_004765815.2:0.0924396)100.0:0.0232967,(RS_GCF_010747475.1:0.0387338,RS_GCF_003369835.1:0.0572396)54.0:0.0115778)37.0:0.0092533,GB_GCA_005239435.1:0.035543)47.0:0.011636,RS_GCF_004765785.1:0.0505617)100.0:0.0233715,((RS_GCF_004765805.1:0.139117,RS_GCF_003382685.1:0.0441493)100.0:0.0327293,GB_GCA_003023465.1:0.0690201)43.0:0.0103964)97.0:0.0176669)100.0:0.0228621,RS_GCF_008831545.1:0.0908174)'100.0:g__Halorussus':0.0522448,(((RS_GCF_900156425.1:0.00764871,RS_GCF_000710615.1:0.0122895)100.0:0.0574817,(RS_GCF_000376445.1:0.0305658,RS_GCF_001625445.1:0.0376604)100.0:0.0445496)100.0:0.0740271,GB_GCA_003298465.1:0.0882569)'100.0:g__Haladaptatus':0.0335663)'100.0:f__Haladaptataceae':0.0660574,((((((RS_GCF_009831555.1:0.0659953,((RS_GCF_009741975.1:0.0269895,(RS_GCF_001485535.1:0.0260276,RS_GCF_001488575.1:0.0176865)97.0:0.00875417)100.0:0.0117358,RS_GCF_011734195.1:0.030273)100.0:0.0316163)100.0:0.0308301,RS_GCF_000230955.2:0.0750972)71.0:0.0177968,(RS_GCF_900110535.1:0.0433454,RS_GCF_008124605.1:0.0871078)100.0:0.0556003)'100.0:g__Halobacterium':0.0915424,((((((RS_GCF_000474235.1:0.0900595,RS_GCF_014647155.1:0.0574079)99.0:0.0323297,RS_GCF_014647115.1:0.0171453)98.0:0.0107594,RS_GCF_017874335.1:0.0338943)100.0:0.036466,RS_GCF_014647455.2:0.0405644)'100.0:g__Halarchaeum':0.100031,RS_GCF_014647475.1:0.159419)82.0:0.0319833,RS_GCF_007833275.1:0.146126)100.0:0.0303327)97.0:0.0339331,(RS_GCF_001011115.1:0.151014,(GB_GCA_018334775.1:0.103661,RS_GCF_001886955.1:0.0679769)'100.0:g__Halodesulfurarchaeum':0.133775)100.0:0.067259)'100.0:f__Halobacteriaceae':0.0767937,GB_GCA_003021085.1:0.217784)14.0:0.0245816)13.0:0.0183032)14.0:0.0158667,((((((((RS_GCF_002025255.2:0.0332127,RS_GCF_001282785.1:0.0274405)100.0:0.0164281,((RS_GCF_000739555.1:0.0193977,RS_GCF_001307315.1:0.0196391)100.0:0.0103492,RS_GCF_900115675.1:0.0217874)100.0:0.0163912)100.0:0.0225298,RS_GCF_017874235.1:0.0476437)100.0:0.0374762,GB_GCA_000224475.1:0.0937542)'100.0:g__Halolamina':0.132683,((((RS_GCF_013402875.1:0.0561904,RS_GCF_013401515.1:0.0468133)100.0:0.0527049,RS_GCF_000495475.1:0.0990585)99.0:0.028115,(GB_GCA_003020945.1:0.0688416,(RS_GCF_009831625.1:0.0320943,RS_GCF_900129775.1:0.0363487)100.0:0.0216874)100.0:0.0739196)100.0:0.0391315,GB_GCA_018609965.1:0.234282)'100.0:g__Halobaculum':0.0515439)99.0:0.0336577,((((((((((((RS_GCF_000337075.1:0.00613167,RS_GCF_000337415.1:0.00826125)100.0:0.00708358,GB_GCA_003023405.1:0.0292874)100.0:0.0113892,((RS_GCF_017873555.1:0.015155,RS_GCF_018623055.1:0.0181883)69.0:0.00458539,(((((RS_GCF_000336875.1:0.0257597,RS_GCF_005435165.1:0.0246234)100.0:0.0557462,(RS_GCF_001280455.1:0.0182868,(RS_GCF_000337035.1:0.0170622,RS_GCF_002114285.1:0.0157441)100.0:0.00755871)47.0:0.00147035)67.0:0.0027372,RS_GCF_900102375.1:0.0184088)30.0:0.00395808,(((RS_GCF_018228765.1:0.00857251,RS_GCF_003666015.1:0.0103576)95.0:0.00396565,RS_GCF_000337335.1:0.0129337)89.0:0.00345682,RS_GCF_002355655.1:0.0135802)78.0:0.00604975)53.0:0.00502523,RS_GCF_900111935.1:0.0228094)68.0:0.00650695)36.0:0.00522689)38.0:0.00497712,RS_GCF_004114375.1:0.0434178)100.0:0.028866,RS_GCF_009742825.1:0.0498626)75.0:0.00726685,(((((((((RS_GCF_007671685.1:0.013276,RS_GCF_004114995.1:0.0234947)47.0:0.00375316,RS_GCF_000739595.1:0.0163005)24.0:0.00216041,(RS_GCF_003781945.1:0.014893,RS_GCF_002286985.1:0.0154457)95.0:0.00793341)37.0:0.00271545,(RS_GCF_000337915.1:0.0137522,RS_GCF_002727125.1:0.0201391)20.0:0.00334516)59.0:0.00498509,(RS_GCF_000337355.1:0.0167309,RS_GCF_000337375.1:0.0145095)95.0:0.00581231)53.0:0.00437385,RS_GCF_000022205.1:0.0243659)27.0:0.00445688,RS_GCF_003990725.2:0.0321985)100.0:0.011941,(((RS_GCF_007671725.1:0.0125037,RS_GCF_002252755.1:0.0144528)98.0:0.00510628,(RS_GCF_001261915.1:0.0251549,RS_GCF_003721435.2:0.0157721)93.0:0.00473524)100.0:0.0139418,(GB_GCA_001564205.1:0.0363514,RS_GCF_000336995.1:0.0261561)100.0:0.0155971)95.0:0.0070337)99.0:0.0098839,RS_GCF_000746205.1:0.0407251)97.0:0.00930678)100.0:0.0196249,((((RS_GCF_003287355.1:0.030837,RS_GCF_003697845.1:0.017115)92.0:0.00746975,(RS_GCF_900113615.1:0.0149287,(RS_GCF_900182635.1:0.0135903,(RS_GCF_002252985.1:0.0135144,RS_GCF_001542905.1:0.00811498)100.0:0.0121938)95.0:0.00729941)96.0:0.00510815)100.0:0.0173489,GB_GCA_000496175.1:0.0665292)77.0:0.0110018,RS_GCF_017873815.1:0.0547838)99.0:0.0176451)100.0:0.0201231,(RS_GCF_009806985.1:0.0568437,(RS_GCF_900188065.1:0.0276195,GB_GCA_003554605.1:0.0228705)100.0:0.0639874)99.0:0.0214045)'100.0:g__Halorubrum':0.0602233,RS_GCF_001462205.1:0.0858855)94.0:0.025379,((RS_GCF_002355635.1:0.0128802,RS_GCF_900107205.1:0.0102605)100.0:0.0171901,RS_GCF_900108505.1:0.0314156)'100.0:g__Halopenitus':0.0829963)100.0:0.0550336,(GB_GCA_000496235.1:0.332804,RS_GCF_002952775.1:0.139112)46.0:0.0330203)97.0:0.0289166,(((GB_GCA_001563965.1:0.095025,((GB_GCA_001563795.1:0.0377131,GB_GCA_003554115.1:0.0400382)100.0:0.0434764,RS_GCF_900109065.1:0.0671644)'100.0:g__Halohasta':0.033471)99.0:0.0246596,((RS_GCF_006861655.1:0.0237536,(RS_GCF_003605635.1:0.0307861,RS_GCF_003605575.1:0.0105102)100.0:0.0179704)100.0:0.0337913,(GB_GCA_000496215.1:0.0910869,RS_GCF_006861665.1:0.0464131)46.0:0.0113965)'100.0:g__Halonotius':0.0753971)100.0:0.0669222,((GB_GCA_005239175.1:0.00970301,RS_GCF_005543295.1:0.0139276)100.0:0.0683501,GB_GCA_013342525.1:0.0988652)'100.0:g__Halalkalirubrum':0.0637565)100.0:0.0540178)66.0:0.0232671)97.0:0.0235784,(((((RS_GCF_900103715.1:0.0516187,(RS_GCF_900110465.1:0.032133,RS_GCF_900114455.1:0.0330396)98.0:0.0207504)'100.0:g__Halogranum':0.0797444,(GB_GCA_004116405.1:0.0650783,RS_GCF_002844195.1:0.0496776)'100.0:g__Halegenticoccus':0.0593559)51.0:0.0199026,(RS_GCF_001469955.1:0.0270114,RS_GCF_003439925.1:0.0178612)'100.0:g__Haloprofundus':0.112446)100.0:0.0288331,((((((RS_GCF_001469865.1:0.00623299,RS_GCF_009674605.1:0.00468986)100.0:0.0118375,(RS_GCF_009674585.1:0.0162184,RS_GCF_009674625.1:0.0244374)93.0:0.0074527)100.0:0.0189546,(((RS_GCF_001482285.1:0.00492325,(((RS_GCF_001368915.1:0.00756387,RS_GCF_000025685.1:0.00986675)64.0:0.00289692,(RS_GCF_000337835.1:0.00336173,RS_GCF_000337795.1:0.00359255)98.0:0.00380251)90.0:0.00489615,RS_GCF_001469875.2:0.0051043)73.0:0.0029684)68.0:0.00255077,(RS_GCF_000336775.1:0.00394159,RS_GCF_000336815.1:0.00547191)84.0:0.00277882)100.0:0.0268546,(RS_GCF_000306765.2:0.0220167,RS_GCF_000337815.1:0.0254974)100.0:0.0122946)100.0:0.017279)97.0:0.0154494,(RS_GCF_000336955.1:0.00542167,RS_GCF_000336755.1:0.00760049)100.0:0.0387842)'100.0:g__Haloferax':0.108051,((((((GB_GCA_000415965.1:0.0268619,RS_GCF_000237865.1:0.0318152)95.0:0.0153217,GB_GCA_000415985.1:0.0360575)100.0:0.0898427,GB_GCA_000416005.1:0.201511)'100.0:g__Haloquadratum':0.140921,(((RS_GCF_014646875.1:0.0474859,RS_GCF_014212355.1:0.032195)100.0:0.0667727,RS_GCF_900107195.1:0.0541691)63.0:0.0125505,((RS_GCF_004799685.1:0.032612,(RS_GCF_000739575.1:0.0258426,RS_GCF_007655485.1:0.0371952)100.0:0.020595)100.0:0.0160145,(RS_GCF_003665925.1:0.0195215,RS_GCF_003665935.1:0.0320892)100.0:0.0201164)97.0:0.0117469)'81.0:g__Halobellus':0.0197927)98.0:0.051385,((RS_GCF_900115785.1:0.0466352,RS_GCF_000337095.1:0.0554413)99.0:0.0154697,(RS_GCF_900112175.1:0.0346163,RS_GCF_000172995.2:0.0410545)99.0:0.014188)'100.0:g__Halogeometricum':0.0466332)53.0:0.0175669,(RS_GCF_900113245.1:0.0381244,RS_GCF_900100875.1:0.0312868)'100.0:g__Halopelagius':0.0623946)98.0:0.0406398)98.0:0.03275,((RS_GCF_007004735.1:0.0321331,RS_GCF_002906575.1:0.0333577)100.0:0.0278933,RS_GCF_009176545.1:0.0460207)'100.0:g__Salinigranum':0.106573)81.0:0.0164814)98.0:0.0280229,(GB_GCA_000496195.1:0.250213,(((((RS_GCF_003856835.1:0.0412243,RS_GCF_003336245.1:0.0316963)100.0:0.0605367,RS_GCF_003342675.1:0.0149132)98.0:0.00855183,RS_GCF_000427685.1:0.0328724)100.0:0.0204029,RS_GCF_900107665.1:0.0550955)91.0:0.0158794,RS_GCF_009762275.1:0.05079)'100.0:g__Haloplanus':0.0763643)95.0:0.0340779)87.0:0.0179749)'100.0:f__Haloferacaceae':0.0897138,(((((((((RS_GCF_013839425.1:0.0318555,RS_GCF_009690625.1:0.0292691)100.0:0.05829,(RS_GCF_900880625.1:0.0388893,RS_GCF_004944975.1:0.037699)100.0:0.0356966)99.0:0.0228856,(RS_GCF_000023945.1:0.0332407,RS_GCF_000470655.1:0.096211)100.0:0.0618955)'100.0:g__Halorhabdus':0.0687871,GB_GCA_003058365.1:0.281253)99.0:0.0347523,((((GB_GCA_017094525.1:0.0133331,GB_GCA_017094505.1:0.0171979)100.0:0.0353882,GB_GCA_017094465.1:0.0450202)100.0:0.0392445,RS_GCF_004799665.1:0.0651649)100.0:0.0359053,RS_GCF_009741825.1:0.122193)'100.0:g__Halapricum':0.0565697)100.0:0.0407905,(((((GB_GCA_009789175.1:0.119961,(GB_GCA_003023485.1:0.0568674,(GB_GCA_003022745.1:0.106752,GB_GCA_018609945.1:0.0308342)92.0:0.0266378)'100.0:g__SW-9-67-25':0.125137)44.0:0.0221306,(((((RS_GCF_900100385.1:0.10867,GB_GCA_003551265.1:0.129271)98.0:0.0343169,GB_GCA_003021285.1:0.195717)24.0:0.0328245,((GB_GCA_003021335.1:0.209304,GB_GCA_000416085.1:0.177031)55.0:0.0279396,(GB_GCA_001564135.1:0.0872952,GB_GCA_003551945.1:0.0842626)100.0:0.163028)10.0:0.0250148)12.0:0.017314,((GB_GCA_003022725.1:0.0425769,(GB_GCA_003021015.1:0.0131989,GB_GCA_003022845.1:0.010187)100.0:0.040698)100.0:0.0253454,GB_GCA_003022085.1:0.0749055)100.0:0.0759432)51.0:0.0175396,(GB_GCA_004015825.1:0.0956254,RS_GCF_009831575.1:0.0814084)100.0:0.0605154)'100.0:g__Halovenus':0.0479438)45.0:0.0190163,RS_GCF_009831455.1:0.132806)100.0:0.0438787,(((((RS_GCF_016065055.1:0.0249697,RS_GCF_000337455.1:0.0159746)100.0:0.00906786,(RS_GCF_013415905.1:0.0168711,RS_GCF_013415885.1:0.0183485)63.0:0.00596847)100.0:0.0219507,RS_GCF_004698125.1:0.0320924)100.0:0.0246604,(GB_GCA_003023165.1:0.0606732,RS_GCF_003730195.1:0.047485)100.0:0.0174183)'100.0:g__Halosimplex':0.0597465,((GB_GCA_003021305.1:0.0869538,GB_GCA_003021655.1:0.0885325)100.0:0.0332597,GB_GCA_003023785.1:0.111211)99.0:0.0253982)100.0:0.0693241)97.0:0.0241622,(((((((((RS_GCF_000223905.1:0.00659081,RS_GCF_000336615.1:0.00818063)94.0:0.00477791,(((RS_GCF_001485575.1:0.00475985,RS_GCF_000011085.1:0.0125288)75.0:0.00319964,(RS_GCF_014647415.1:0.00534152,GB_GCA_000336895.1:0.00468266)100.0:0.00382898)44.0:0.00173499,RS_GCF_000336635.1:0.0129727)95.0:0.00390424)63.0:0.00315109,RS_GCF_008729015.1:0.0124251)38.0:0.00251301,RS_GCF_005406125.1:0.0163132)47.0:0.00336421,RS_GCF_000337775.1:0.0135932)66.0:0.00386864,(RS_GCF_002844335.1:0.00740076,RS_GCF_001280425.1:0.00872007)98.0:0.00382947)100.0:0.0325818,RS_GCF_010119195.1:0.0382252)'100.0:g__Haloarcula':0.0351744,(((RS_GCF_010119205.1:0.0159151,RS_GCF_004681185.1:0.0138412)100.0:0.0484214,(GB_GCA_003020925.1:0.10599,GB_GCA_003021755.1:0.0405456)100.0:0.0516462)47.0:0.0111602,RS_GCF_014647235.1:0.0370233)'97.0:g__Halomicroarcula':0.0232984)100.0:0.0832706,((((RS_GCF_000379085.1:0.00906808,RS_GCF_000023965.1:0.00386644)100.0:0.00662474,RS_GCF_009617995.1:0.00782236)100.0:0.0541213,GB_GCA_003021685.1:0.15328)100.0:0.0525843,RS_GCF_900114435.1:0.118176)'100.0:g__Halomicrobium':0.042396)100.0:0.0466564)78.0:0.0203708)97.0:0.0252558,((((RS_GCF_900110215.1:0.0187565,(RS_GCF_900102305.1:0.0259583,RS_GCF_004118325.1:0.0231073)94.0:0.00959032)100.0:0.0145062,RS_GCF_001989615.1:0.0272035)100.0:0.0649155,GB_GCA_005049285.1:0.096552)'100.0:g__Halorientalis':0.0658382,GB_GCA_003021105.1:0.139882)69.0:0.023577)100.0:0.0426141,(((((((((((GB_GCA_003022945.1:0.0167468,GB_GCA_003023535.1:0.022588)66.0:0.00411577,GB_GCA_003020965.1:0.00954169)100.0:0.036579,GB_GCA_018609665.1:0.0354776)100.0:0.0385898,GB_GCA_003021325.1:0.0519423)54.0:0.0122926,(GB_GCA_003021005.1:0.116533,GB_GCA_003021745.1:0.0131789)100.0:0.0780051)71.0:0.0123613,(GB_GCA_003022815.1:0.014863,GB_GCA_003022905.1:0.0115687)100.0:0.0738109)100.0:0.0409202,GB_GCA_007135435.1:0.124842)63.0:0.0167085,(((RS_GCF_009741925.1:0.00695025,RS_GCF_013391635.1:0.00874955)100.0:0.0675953,RS_GCF_013391085.1:0.0932244)68.0:0.0166592,((((RS_GCF_005239135.1:0.0571131,GB_GCA_007121575.1:0.0878701)64.0:0.0191217,(RS_GCF_013839515.1:0.0411221,RS_GCF_000591055.1:0.118772)100.0:0.0353045)100.0:0.0398953,RS_GCF_000026045.1:0.0869147)100.0:0.0347744,RS_GCF_013391105.1:0.0842345)75.0:0.0154999)95.0:0.0156863)94.0:0.0324002,GB_GCA_007122455.1:0.137135)'100.0:g__Natronomonas':0.0646294,(((GB_GCA_003021785.1:0.124054,(RS_GCF_009184545.1:0.0190004,RS_GCF_001950595.1:0.0114857)100.0:0.0200037)100.0:0.0999962,(GB_GCA_003021175.1:0.0173617,GB_GCA_003023185.1:0.0195388)100.0:0.0924563)'100.0:g__CBA1134':0.103947,((RS_GCF_007421925.1:0.0740819,GB_GCA_003020985.1:0.0552903)'100.0:g__Haloglomus':0.103669,GB_GCA_003022005.1:0.16053)88.0:0.0355023)85.0:0.0243502)100.0:0.0360549,(RS_GCF_003862495.1:0.220201,(RS_GCF_009791395.1:0.136162,GB_GCA_003021975.1:0.111559)100.0:0.0436644)'100.0:g__Halomarina':0.051188)100.0:0.038973)'78.0:f__Haloarculaceae':0.023883,(((((RS_GCF_000336915.1:0.0254584,RS_GCF_000336935.1:0.0324703)98.0:0.0120555,(GB_GCA_003022685.1:0.0493886,RS_GCF_000334895.1:0.0202152)97.0:0.0146847)100.0:0.0646119,(((RS_GCF_000336715.1:0.0171219,RS_GCF_000336695.1:0.0173165)100.0:0.0359399,RS_GCF_000755245.1:0.0418056)100.0:0.0495907,(RS_GCF_009900715.1:0.0170836,RS_GCF_000336675.1:0.0167008)100.0:0.104857)100.0:0.0303586)100.0:0.0656954,GB_GCA_003021045.1:0.184176)100.0:0.0533526,(((GB_GCA_003021705.1:0.0390688,GB_GCA_003021725.1:0.0419701)100.0:0.0648925,GB_GCA_003021235.1:0.0748536)78.0:0.0259205,GB_GCA_003022925.1:0.0925076)100.0:0.163443)'100.0:f__Halococcaceae;g__Halococcus':0.0734282)76.0:0.0216686)38.0:0.0178799)25.0:0.0335954,((RS_GCF_003697815.1:0.0483263,(RS_GCF_001593955.1:0.044506,RS_GCF_000196895.1:0.0503327)52.0:0.0158076)'100.0:g__Halalkalicoccus':0.112247,(GB_GCA_007129135.1:0.0414755,GB_GCA_007128515.1:0.0323258)'100.0:g__SKXI01':0.190159)'100.0:f__Halalkalicoccaceae':0.0785706)33.0:0.0344511,GB_GCA_007122875.1:0.23735)86.0:0.0455464,(GB_GCA_007118975.1:0.310923,GB_GCA_007123105.1:0.192694)'100.0:f__SKNY01;g__SKNY01':0.125209)96.0:0.055597,(GB_GCA_007118145.1:0.22793,GB_GCA_007118075.1:0.200627)'100.0:f__SKSH01;g__SKSH01':0.193633)100.0:0.101486,(GB_GCA_009889625.1:0.091655,(GB_GCA_002503845.1:0.0505225,GB_GCA_009889685.1:0.0897579)100.0:0.0422591)'100.0:f__UBA12382;g__UBA12382':0.493453)'100.0:o__Halobacteriales':0.028349955);
```
